# Expanding the repertoire of the plant infecting ophioviruses

**DOI:** 10.1101/2023.01.27.525910

**Authors:** Humberto Debat, María Laura García, Nicolás Bejerman

## Abstract

Ophioviruses (genus *Ophiovirus*, family *Aspiviridae*) are plant-infecting viruses with non-enveloped, filamentous, naked nucleocapsid virions. Members of genus *Ophiovirus* have a segmented single-stranded negative-sense RNA genome (ca. 11.3-12.5 kb), encompassing three or four linear segments. These segments encode in total four to seven proteins in sense and antisense orientation, both in the viral and complementary strands. The genus *Ophiovirus* includes seven species with viruses infecting both monocots and dicots, mostly trees, shrubs and some ornamentals. From a genomic perspective, as of today, there are complete genomes available for only four species. Here, by exploring large metatranscriptomics publicly available datasets, we report the identification and molecular characterization of 33 novel viruses with genetic and evolutionary cues of ophioviruses. Genetic distance and evolutionary insights suggest that all the detected viruses could correspond to members of novel species, which expand ca. 4.5-fold the current diversity of ophioviruses. The detected viruses increase the tentative host range of ophioviruses for the first time to mosses, liverwort and ferns. In addition, viruses were linked to several *Asteraceae, Orchidaceae* and *Poaceae* crops/ornamental plants. Phylogenetic analyses showed a novel clade of mosses, liverworts and fern ophioviruses, characterized by long branches suggesting still plenty unsampled hidden diversity within the genus. This study represents a significant expansion of genomics of ophioviruses, opening the grounds to future works on the molecular and evolutionary peculiarity of this virus genus.

## Supplementary Material 1 for "Expanding the repertoire of the plant infecting ophioviruses"

```
>Seq1 [organism=Adonis ophiovirus] RNA1 partial sequence
CTTCCTTCCTCGTCCTCATACTCATCAACCCCCTCGGTTGACGGGGATCTGTACTCCTCTTTGCGTATCATTTCCTGTTGTAGATTACATCAATCTGAGAAGTAGCAATCATCATCAAATCCAAATTCCTCTCTCATTTCTTCAGCGGTAATGGTTTGATTTCTCTCTATTTCTTCTCGGGAAGTTCCTATCAAACCGGCAACCTCTGATGATATCATTTCAGCCATAACTTGATTATTTTCTTCTATGGAGCTTTGTTCTGCGTATTTGCTTTTGGCCGATTCAGCACTAAAATTTTCTTTCTCGAATTTCATGCACCCTTGCAAGCCTTTTCCCAAGTTGCTCAAGAGTTCGTTCCCCCACTGATGATTCACATAATCCTCAAACTTTGTGAAAGATCTAAGTGCCTCTATTTCAGTCCTCATCTCATTCTCCAATTCTTCCTTGGATTTGTTGATCTTCTTCCTTTTGGAATAATCTAATCTTATTGTTTCATAATCTCTGTTCTTTTGTTTTCTCATTTTCTTCAATTCCATGAACTCAGATATCATCCNNNNNNNNNNNNNNNNNNNNNNNNNNNNNNNNNNNNNNNNNNNNNNNNNNNNNNNNNNNNNNNNNNNNNNNNNNNNNNNNNNNNNNNNNNNNNNNNNNNNNNNNNNNNNNNNNNNNNNNNNNNNNNNNNNNNNNNNNNNTGCAAGCTTGAGAAAAGCAACTTCCCCGTTTCTTCCCAAATAGGCTTTCTTAACCAATTTTGAAATCCTGACTAGTCTGTCGAACGAGTGATATTTTTCTCTAAATGAAGCACCAGTCTCAATGCTCATTATCAGTTCTTTAAAGTTCACCTGTCCATCTTCAACTTGCTGAAGTCCCTTGTGTATTGCTTTCCATGATTGATACGCTTCAACAGAGTTCCAACGTTGGTTTGTCAAGTGTTCACTGAGATGTTCGAGTTGTTGTTTCCTACAATCTTTTATATCGACCACGAATTTGCCTGAATTCTTGACGAATTTTTTGTCAACAAGCACTTGTGGAGATAAGTCTTTTTTCTCCTCATATTCTTTGCTTAATATTTTTAGTAACTCTTTCTTGGACACCCCGTTCACTCCGGTTGTCAACTTAGGAACGGACACAATGAGCAAGTCTTCCATCTCCTTTTCCATTGTGACCTTGATCTTTTCTTTCTCTTTGGCTAAGAAGTATGTTTCCTCTAATTCGGTCACCATAAGATCTCTCATTCTTTGGCCTTTCCTAATTTTTGATTCTATTTCACCTCCCAGGAAGTTGTCATCTTCTTCTCTTTCCAGCAATATTGTCACCAATGATTCGTCAGATATGAGCTCCACTGTGTGGTCGGACACATCACAAGGTTGAGAATTGAAAATCGAGTTTCGCCTCATCTTGAAGATCTCATTTGTCAATTTTTCTGCTATTATCGATTCAGTGAACGATCTTTTGGCGCTGGTGTCTGTCGCTTTTTCTTTTTCTTTCCTCTTTTCCTTGCTATTACCGGTCGATTTCTCCAATGTCAAGTAAACATATCCTGGGGATTCAACTGAGGGAACTAGCAGTTTAGCCGAACCGCCTCTCGTTAACTCTTTCAAGAAACCAATGTCACCTGACAGCAACGAGTTTATCCGGAGCACCACCACTTTATTCGAGTCGTATAGATCCTCTATCATGGCCCCAAATGATGACTTTTCTCCAGAAAAATGGGACACGTCAATCAAGAAGACGTCTCCATCTAGATACTCTGAGTAGTTTTCTCTCTTAGTCATGTCGATCGATGATTTGATCTCCTTCATACCCGGTACACGGTTTATGAGATTATATCCATCATTTCTGGAAACAGACTCATGTTGAATTCCAGATTTTGTCATTGCAAAGTGAAAGTCTCCCCTACCTCCAAACAAGTCCACCACTTTCTTCCCTTTGATCTTTTCTCCGAGAAAACTCAACAATCCAAGCGCTGATGGATAGACATCTGACATCGTTGGAGAAGACAAATGTTGTGGCTTACAATGCAGGGCACATATCATTTCATAGCTCTGTGCAGATACCATTTTTTGTCCTGAGAAAAAATCGTCATCTACATCAATCTCTTCATATGATACATGCCCCACCTCCTTCTCAAATCTTTCACTATTGACATAGTCCTTGATGTCCGCATCATAGTATTGTACCAACATCTCAGTTTCAAATACGTGTCCGTTCAATTTCTCATATAATTCTTCAAGGCATTCAAACATCTCATCCATTCTATAACCACTGGTAGGGAAGGCGAAGAGTATCAATTCTGATATCCTTTTGTCTTTTATGTGGAAATGGGCCTTCCCCTTCTTCAACCGTGAAAGATTGTTGACACCATTTGCTTTTGTTAAGTCTTTCTTGATTATAAGTTTCATGGATTTTGCTGACTCCTCTTCCAGTTTGAACACTAAGCAAGTCGATATGATGAAGACTTTCATCAGAGTTCTGCGATAGTCGACAGAATATCCGAATTCACTGATCTCCGTTATCCATTTCGTCTTCTTAAAAGAATCTCCAAGGAGCTCAGTGTTTATTATGCTTCTCATCACGGTTTTTGTGTAGCTCTCGTTTCCAATGATGTTCAGCCCCCTATAAAAAGAATAGAACTTGTCGAGATAATTGTCCCTGTTTAGGCTCATGTTAATTTCTGGAGCGATCTTGGATAGTGTGTCATCAGGCAAGAGGTCAGGGGAAATTATCTCTTGGTCTTCCATGTATTTGTGGAGGCTCTTGAATGAGGAAATTTCTGAAATTCTCTCGTCTGGAAGAACTGACTTGTGATCAATAAACTTCCCCTTTATGTCATTATCGCATGAGATGAAGTATGAATAGTTTCTGTACAATCTCCCTTTCTCCGTGATCCTTTTTGTTTCTAAACTTTTTGGGATTTTGTTGGGAGGAGGCAAATAGAAAATCTCCCTACTATCTCTTATCTGGTCTATACAAAAAGTTACATCCTTTGCATGCAACAAAACGTCGTCAGAAATGGTTAGTGCTCCCATATCCCCGTCTGTTGCTTTCAGGTACCCCATTACAACCTTAATATATGTTATCAGCAAGGAAACATTAAGATTGTTGTCTACACCCCCAGTTAAAGAAATCAATCTATTGATTCCTGTCACCTCGTAACAATTCGATCGAATGTTGGAAGTCAAATCCCCTGTTTTCGGGTTGAAACCCCCTGACACTGCCCTGTGAAAGTACCTTCCGCCTTTTGGACAGACTACGTTTTCGGTGACATCAAAAACACTGCAATCGGAATACGTCTTTATCGTAACATCCATTATTTTCATCAAAGAATCTATAGAAGACTTTTTGATGCTTCCAAACTTTTCACAATCCATGATTATCCATTTTGAGTATCTCACTAACTCATATATCAAGAATATGAGTTTGTTGGTGAACATGCCTTCGATTTCGATGTCTCTATCAAATTTCGTCGAATTTACATGGGTTTTTGCAGGTCCAGCCAGCCTAAACCGGTTTCTTTCCGTTCCAGTCCTCACTCTTCCACTCTTTCTGATCACTGAGATCAATCCCATGTCATAGTCGCTATTCACTTTTCCGATTATTGGCAACTCTTCTATGGACAAAAATTTTAGAGTGACTGGAACTCTCTCTCCTTTTGAATTGAACATCTTCTTTTCCTTTCTTTCTCTTTCTTGAATCAACCAATCAAATCCGACGCCCTCAATTCTATCTTTTGAAAACCTGAATACAATATTGTGATTTGCGTTCCATGCCTTGTTCCACAGCCTATTCATCTTCTTTTTTCCCAAAAAGAAAGAAAGTGTCGTGGAATTGTCTATTTTGGAATAGATGTCTTCTACAAACTTATAAACAGAACACTCTATAAACTTTCCGGTTATCCTGTGTGACAAACAAAATTGGAATGTGGATAAGAGTTCTTGTTTAAAGGAGATTTCATCCTCTGTTTTTGACAGATTTAAGATCTCCTTAAGGTTTGAGTTTGTGACCTTGTTTTTTAAGACTCTCTTTAATTCATCCTTGAGAAGAGTCTTGGTGTCAAAACGTCCTCCTGTCATGGGGAAGGGCTCATTTAAGTAACTTGTGGCATTGTCTGATAAATTGACCAGGTCATACAGTTTTGATTTCAATTTATCGCCAAGCAAAGATTCCACATAACACAGTCTTTTCACGTTTGAATAAGAAAATCCAGATATCATACTGTCTGGTATGCTGGTCATGGAATATCCATACATGGTATAAGGTAAGTACAACATCATGAGGGTCGCTTCCAGTAGTTCGGTATTCTTCATGTTGAAATGGAAGAAGGCTGATAGCAGCTCTGATTCTAATGATCCTCGTTCAGAATTTATTACTCCTATCATTTCTTCAAAATTTCCATTTCTTTTCTTCAGTTTTCCCAAGCAAAGTTCTGCAAATTTCACCATTGCGTTGCGGTTGTTTATGAAGTTGCAGTCCATGTCGAGTTCAAGTGAATGAGACCATCTCACGATTTCCTTCTCTATGACAGCAAGAGCTCTGTAATTCCTTATTACAACTTGTTTTCTTATGTCGTCTGATCTGAGCGTGGATGACGTGAATCCGCTGTCAATCGTCATCATTCTCTCAAGATCATCCCCCCACAACACCTCATTGTTCGGGCTAATAGCCAGGACCCTCTTATATGACATGTCAATTGGCACATCCTTATAATAGTGGTTTTTGAGCATAGAGCATCTCCCATTGGTTATCTGTGTCTGAGAAAGCTTTACCAAGAGTCCCATTTTCAACGCATAGGCTTTCACGTAGCATATGATCTCGTTAAGGCTCCTTGGATTTAATCCTGGCTTGACAAATACTCCACATGAATCGTCACTATAGGTGGTTCCTATATATTTCTTGAAGTTGAGCGACTTCATCATATCTTCCATCATTAGCTGCGATTGGATTCCCCAGAGTGGACCAAACCAGCCTTCAATTGCTCCTTTTTGATGCCTTGATATTACTATGTTGTCAGACATTAACTCCTCGTATAAAATATGTATGTCTGAAAAAAGGTAGACAAGCATCACCATTCTTTTCCTTTCTTTTGATCCGTCAGTGAACCCATACATGTCAGAGATTTCCTCCATTATAAATAGGTTGTTTTCTGGCCTCTGCGAAGTGTTGTGTCCTGAATAGTCTAGGAATAAAGAATACGAATTCTCTTCGTCTAATAGCCTTGACATCTCATGCATTATTTCTCTTCTCTCATCTTCTGACATAGTCATCATTTGGCCCGGCACCAATTTCATTGCTCGTTTGATCATTTCCATAAGGACTGATATGTAAATTTTCAGTTTGAAGCTTGCGACACCATAAAAGCGCGCTTTCGTCTTGAGCTCTTTTTCTTTTTCCACCAACCTCACTAGCTTAAATTTCTCAATTTCCCCTATCTTCTCTTTGTCTTTCCTGTCAGCCACTATTATCTCTCTATCGAAGTGTTTTTTGATTTGACTAATATACATATCTTCGACCAGCTCCGGTATGTCATTGTTGGTGATGTAGTAGATCAATTCTTTGACTGAATTCCCTGTGAAATCATACTCATCTTTTGTGCACGCCTTGTCTATCACTCTTGACGCTATGTTCACTTCTTGGCCCGGTTGAAGCATCTGTCCCATTCTTATACTCTTGTAGTTGATTTGATTTGAGGTTATATCAGAATTGTAACTCCCTCCTGCAGCCATCAGATTCAGTTCTTGTTCCAACATTCCGTTCGATCCTATCAGGGGGGGAACCATTCCATATTTTTTAATGTAATTTGTTATCACTTTCATCCTGAATAAGTGTCTTAAATTTTCAATTGATTCCTTGCTCACCGGATGATTTCTGTTAGTCCTTTGTATGTATTTTTCTATTCCTCCAGCTGTGTCTACTTCAGCAAATGTGTTGGCTTTGTTTATGCCCGACATTTTGATGCAAGTTTCCGCTGATGAATACCTGCATGTTTTTATCAGCTTTTCCGTGAACACTGGGTCAACTTTTACAGCCTCTAGAAGAGCATCAATCAGCGGCAAAGTCGACGACACTGACTTGGTGTCTGCCATCATCAAACAAAGGGTTTCATAGGCTGCAGCCATCTCGGTTCTTTTTGGGTTTTCCATATTTTGGAGAGAGATGATTAATTTTATGAAATCATTTTCTTCTATATTAGCGCTGAATTTCTCTTTGGAATTCATGTCCTTTATCAGCGACAAAGTGCATTCGTTTTCGATGACTGTGAACAAATATTTGATCATTGTGTTGTTCCCGATGAATACTATGGGCCCTATCATGATCCCGGTGAAAGTCTGGCTGATGAAAAGACTAAACTTGAAGTTCTCTTCTCCTCTAATTTCTATTTCTGAAGTGCTTGAACCGTCATTCGAAACTTCACACTTCAACTTTCGGTTCTCGTGCCATAGATCCGCTGAGGCATATTTTCTGTTGCTGCTTAGGCTTGAGTAGGTCAGTTTAATCTTGTGGTTTATAACTTCAAATAAGTTTAGCAACCACATGAGCTTTGTAGTCTCCACTCCTAGTTCTATTTTTTCTGATTCTATGGAGTCGGGTTTCTTCTTTGAATGTTTGTTGAACAGCTGTTCTTTCAGTTTTTGTTCTTCAAACATTCTTAGTTCGTCAGAAAATCTGAACAAAGTCTCCATCCTGGTCGACGGCCATGAATTTCTTTTCAATTCTGAAAAAACAAAAAGCATATCATCCTGCTTTCCTGAAATAGCTGTCTTTCCACCCACAAATTCCCTTAACCTCTTCAAGTCTATCAGAGACCTTATGCCAAATTTTTCCGGGTACAGCTTATTTCTGACCAAGTTATTCAAGTTCTTTTGAGATATTAGCTTGAAGGGGGAATCGATCCTAGACATCAGAGCTGGTTTGTCAATATATGTTTCGCTCACGTACTCTCTTTCCCACACAATCCAATGAGAGATCCTTGATTCATACTTTACTTTCACTTTTTTCGGCTCCAGTTTTTCTTCGTCTTCTTGTGACACTCTGAGATCAATGAAGTTTTCTTTTTCATCCAAAAGCATGGACACTGTGCAAGGGCAACCCGTGATTTTCAGCTTTTTGATCAGAGATTCAAACTCTTCTCCATACTTTGTCCTCTGACTATGGGAATCTTCTGCTTCGTTCGCATGATTTTCCATGTCACCTTCGTTTGGCGTTGGTTCTTCTTCAATCTTCGTGGCAAAAGTACCACTCTTCTTTTTATCCTCTACCTCTGCTTCATCAGCCCAATTCATCTTCTTATTTTCCTTGTTGATTCCGTTGTTTTTCATTTCCTCCATAATTGTAATTTTTGGCTTGTTTCCTTCTTTCCTTCTTTCTTTGTTCCTTTTCTTTTCTTTTTTCTTTTCCCTTTTCTTTTTTCTTCTTCTTTTTTTCTTT 
>Seq2 [organism=Adonis ophiovirus] RNA2 genomic sequence
GTCCACAGGCCTTCTGGCGAGTGGTTTGGAGCGAATATTGGATCTCTCAATCCTCACACTCAAAGTTTTTATTAAAACGAAAAAAGAAGCAGTCTACCGACCTGCAAATGCCATTGTCTCCTGCGCAGAAATATATTTCTCATCACCTACCAGACTTCATTTTTCCCTCCTTTGGTCGCCTCATTCCACACATCATCCTTCAGCCACATTCTTCCCGGCTGTTTGATGTCAAACATCATCACTATCTCCCTGTCTTTATAAAGGAACAGCGCGCTCCCAGCAGATTCCATCGAATCAACCACCTTAGCGTCTTCCAGTTTCTTGTATGACATTATATTAAATTTTATATCCTCAGTGTTGAACAGGAAAGCCTCTGGCAGAATGTGACTGTTTCCAAGCACTTCCAATCTCACTGCTGCTTGTTCTACTCTTAAAACTTCCACGCCTGCAGCGTTCTTGACCTCCCTGTTTGGCTTTGCCCCTGAAAAGTAAAAGTAGTGGTCAGGGGACCCAGTGTCCAACATCGTCATCATACCATTTCCATTTTTTATGGTGGTTCTTACTGCCGTTTCCGGTTTGTCATCCTTCCTCCAGACTCTATACATAGCTGGAGCCATTATCTTCTCTCTTTCCTCCTCACTCTCACTTGAAACTGTTTGCTTCGATTCATATTCTATCAGCAGGTTTTTGTTCCTCCTGGCTGATTCTCTCCTCAAGGTTCTCTCCTTTTCTGAGAATTTGTTTCTCTTTTCTTTCACTCTTTCTTGCATCTCTTCGCCGATCTTTTTGAATACTGAGCTGCTGTTAAGGTCCTTAGGTCTCTTTGCTGGGTCAATATACAACACCGTTGAAGCCCTAACATCTGTTTTCATCGGAATACTGGCAGAGTGAGTGAAAAACGCCACATTAAGAGCAGCATATGCTCTTCCCACTATTGGAACTCCTTCTGCTTCAATAAATATACTTATTTTCTCCATATCCGTCTTTTTTACAAAGAAATTCATCGACAACTCAATCATGGCCATTTCTGAAGCATCAAATTTTACTTGCTGGATGACTTCATCTTTACCAGCTTTTTCCTTTCCATCATCTATGAGTGAAATGGTGAGAGTACCATTATCTTCCTCATCTTTGTCAAAGAGTGGAAGATACATAAACTGGATCTTGTCAAATGTGATGAAAGGGCTGTCTTCGATTCCTCCTATCTTTTTAAATGCTGAAACTATCCTTTTCATGGTGGCCAACTTAATGCTTTTTCTATGCTCATTTTCTTTCAACTGCAATGTGAGGGGGACAATCCCTGTATCTATCACCCCTGTGTGGATCTTCGAAAAGTCCATCAATATCTCCTCAATTCCTCCTGGGAGCTCTGATTCTCCTTCTTTGAGAGATATTACGCTCACTTCACCTGATTTGACGAAACTCTGCCCAATAGACTTTGCTTCAATCCTCTTCGGCCGAGAAATTGTCCCGTCATATCTGTTGAGAGAAGACATTTCTTCTATTCTGTTAAGATCACTGGTCCTTAATGCGCGGGATAGTGAGTGCATCAACTCTTGGTTCTCTTATCAGGGTTGCAAACGGGCAGATCTGTT 
>Seq3 [organism=Adonis ophiovirus] RNA3 genomic sequence
ATAACGAAGCACAAATGCACCACCATCCACACTGCACCAGCAATCAAGCATGGATTTTGTAAATGTTCTTCAATCCCTCTACTGAAAGACCACTGAAGTCAGCATCTATATTTTTCAATATTGGCCAATCTCTCTTCTCAGCATCACCGGTTCCGAAGAAATGAATGTCTCTCTTGAAAGCTTCATTCTTGTCAGAAATGATTTTTTCTGCCATGGCTTTCCTCCCGCTTTTACTCAGAGAAAAGATTATCGCACATGTAAGCTTTAAAGTGAAGTTTTTTGTAGATGGTTTCGACTCTGAGAGTGGATGCATCACTAACTGATTTTTGTAGCAACCATCGAGAGAAGCCAGTGTTTCTCGCAGCTCCCTAGCAAGTTTGATTTTCTTGTTTTCCTCCATCTTTTGATACATTGCACTCACGGGAGTGTCGTCACTTATAGCCAATTCCTCCCGCTTGTCGAAAGAAGCTGCATACACTGCATACCGAATACCTCGGTTACCAGCGACATTCAGTTTACACCTGGATGCCACGGGAAGTGGCAGCAGGTCCAAGTTCATTTGCAACAAAACTCTCGCAGGAAACTTAACCGTACTCACGGCACTGAGATCCTTCGCAATTTCATCCATAGAAATATTCTCTCCCTCATAAAGTTTATCGATTATGAAGTTCGGAACCTTCCTGTCTTCATGAGCTTTGTTGCCTGGCAAGCTTCCTTGGACAAATACTAGCACTATTCCTGCCTGTAGTGCTCTCTTCCCTTTCTTTGTGTTCATCACTATTTCCCTCTCAGTGATCCCTTCCTTCACTTCTTTTTCTACAAAAAGACCATTATTTGCAGCATCTTCCCTCATGCTGGCAAAAGCAATTGCGTCTAATATTTTCGTTCCAGCAGCAATCAACATCGGAACATCAGCCAATCTATCCCCAAAGTGGAAGATTGGGAGATCACCTTGCTTGTATGTTTCATCTTCTAATCTGATAGTTCGGACAAACTTCTCTAGAGTGGCCTTCAACTTTTCCATATCCATAGTATAACTCTGCTGGTCGATAGCTTTGGTGATGTCTTCTTTGCTGGAGAGAATTATGTCCGATGACCTGGCCACATCCACCCTCATGCCAACTCTACTCTCCTCCTTAGGTTCTGGGGCTAGGGAGGCATCCTTGGTGCGGGCAATAGCTTGTAGTTTTCCACCAACTAACATCACTTTTGCATCAGGGGTCTTGTTTTGAATATCCTCCATTAAGATACTATTCTGAGTGTTGTATTTTTTATCTTCCGTGATGAGACCATATTCCTTAAGTTTTGCGACAGTTTGAGGTTCAGCTTCTTCCGAATCTACACTGAATGCATCAAAAAATTTCTTCAAGGATGACACGGCGATTGGAGACGACATCTTGGGATTTTGGGAATTTGTTTACTTTTGAAGACTTGCAGGTTTGTACTTG 
>Seq4 [organism=Agrostis ophiovirus_agro] RNA1 partial sequence
CTGAACTAAATCAGCGGGTCGCAATGACCGTAAGGTGAAACGTCTAACACAAAAATCAATTGACCACTTCAATATCCTATTCATCATCATCACAATCTGCCCACATCCCCATTATCTCATCCTCGCCATATTCTTCCAACAAGTCATTGAAAGTGCTCAACCTTTCATTTTCCCGGATTTCTTCTTCTGTTGCCATGACTCCCATGCCTAATATGACATTAGTCATGCTATCAAAGTCTGACGTTGTGTTCTCTAATCGATCAGTCAGAGCAGTCAGAGCCCCAATAGCATCATTGAAGTGGTTCATAAAAGAAAAATATTCTTGATCAAGTTCAAAGAACATCTTGTCTAATTCCTCAGCAGTCATCATGTCAACATGATATCGAGACATATCAATGTCTTGTGGATTCTCTGAATATGAATTCCATATTTGANNNNNNNNNNNNNNNNNNNNNNNNNNNNNNNNNNNNNNNNNTTCTTCAGGTAAATTTTTCACGATTAAAAGTATTCGATTCATATATAATTTATAATGAAGTATGTTATTTCTTGTTGTTTTGTCTTTATGGTTTAGTATTGACTTCCTCCTTGTATTGTCTAGATTTGCAACACATAGTAACCCTTCTANNNNNNNNNNNNNNNNNNNNNNNNNNNNNNNNNNNNNNNNNNNNNNNNNNNNNNNNNNNNNNNNNNNNNNNNNNNNNNNNNNNNNNNNNNNNNNNNNNNNNNNNNNNNNNNNNNNNNNNNNNNNNNNNNNNNNNNNNNNNNNNNNNNNNNNNNNNNNNNNNNNNNNNNNNNNNNNNNNNNNNNNNNNNNNNNNNNNNNNNNNNNNNNNNNNNNNNNNNNNNNNNNNNNNNNNNNNNNNNNNNNNNNNNNNNNNNNNNNNNNNNNNNNNNNNNNNNNNNNNNNNNNNNNNNNNNNNNNNNNTTTCTCTTTGTAGTGTTTTTGTCATTCTCATATGATACTTGTTTCTGTCATTCACGTTTTTTCGGTTGTCTTGCCAGACTCTCCTTTCTGTTATTCTCTTGTCTTTGCCTCTGTTTACTCTGTTCAGTTTGTCTTCATTTTGATTTTTTTTGTCTATTCTTTTGGGTCTGTCTAGTCCACTTCTCTTTAATTCGTTTCCTCTTCTCTTTACTTCATATCTTCTTTCTCTGAAATTTATGAATTCTTCTATTTGTATGTTANNNNNNNNNNNNNNNNNNNNNNNNNNNNNNNNNNNNNNNNNNNNNNNNNNNNNNNNNNNNNNNNNNNNNNNNNNNNNNNNNNNNNNNNNNNNNNNNNNNNNCACTTGATTTATCAATGCAGAAGATAATAATGACCGATTATACCCCTTCAATTTTACTGTATTCTCTTCATTAGAAGTGCTTTTATTGCTAAAATCTATTGTTAGGTACACATATCCTGGTGATTCAAGGCTAGGAATACAAGCATTTACTCTTTTGCCCTTTAGTTCTTTCAGGATTTCTCCGTTTAAGAACTTGTTTAAACCATTGAGTCTAATTATCAACTTCTTTCTCAAGAGGCTGCAATCTCCTATTATGCTGCTTAGACAGTCTTTCTTTTCAGTAATGTGGGAGATATCAAGTAAGATGATTGAGTGGTTGAAATAACTTATATAATCATTTTTAAGGAAACAGTTGAAATTAGTCTTTTTGTCAGTCATTCCTGGGATCCTCATTGCTAAATTGTATCCGTCACGCCTTGACAATGTAGTGTGGTTTATCCCTGCTTCCAGCATAGCGAGATGGAAATCTCCTCTTCCACCACACAACTCTATCACTGAATCATTTTCTCCAATAAAATTATTTCCTTTCAATAACTCTAATAGTCCTCGTGCTGAAGGATACACTGCAGACATAGTAGGTGAAGATAATTTCTCTGGACTAACCATGAGTGAACAGGCTGTTTCGAAACCTTTTAGTGCGGAATCTATTCCTACATTATCGAGCAGATCGAACCACTCGATAGACATTTCACTAAATTCAACTTTTCCGTAGTTCACCCCCTCTTTTTTTCCTGTTTCAGAAAGATGCATGTTCAGATAGTAAGAACCCAACCTCATTTGTTCAAATTCGATACCTGAGATATCATCACAGAGTTGTATTGCACATACATGAACGTCAGAATAGCAATAACCAAGTGTAGGGAAAGAATGGACTATCATTTCTGTTATTCTCTTGTCTTTAATATAGAACTGGCAATCCCCTCTTCTCATCCTTTCGAAGTTTGCTTTGCTGTTCATGACTGTTCTTGTCTTGTGAACATGAAGTTTCATTATCCCATTATCTAACTCTATNNNNNNNNNNNNNNNNNNNNNNNNNNNNNNNNNNNNNNNNNNNNNNNNNNNNNNNNNNNNNNNNNNNNNNNNNNNNNNNNNNNNNNNNNNNNNNNNNNNNNNNNNNNNNNTAGAGTTTTCATTCACTTTAAACAACTCCTCATATAATAGACCCCTGATTACAGACCGAGATGGAGTCTCATTACCAATCACATTCAAGGACTTATAATATCTATAAAATTTGTCAAAGAAACTAATTCTTCCTTCTCTCGATANNNNNNNNNNNNNNNNNNNNNNNNNNNNNNNNNNNNNNNNNNNNNNNNNNNNNNNNNNNNNNNNNNNNNNNNNNNNNNNNNNNNNNNNNNNNNNNNNNNNNNNNNNNNNNNNNNNNNNNNNNNNNNNNNNNNNNNNNNNNNNNNNNNNNNNNNNNNNNNNNNNNNNNNNNNNNNNNNNNNNNNNNNNNNNNNNNNNNNNNNNNNNNNNNNNNNNNNNNNNNNNNNNNNNNNNNNNNNNNNNNNNNNNNNNNNNNNNNNNNNNNNNNNNNNNNNNNNNNNNNNNNNNNNNNNNNNNNNNNNNNNNNNNNNNNNNNNNNNNNNNNNNNNNNNNNNNNNNNNNNNNNNNNNNNNNNNNNNNNNNNNNNNNNNNNNNNNNNNNNNNNAAGTATATCATCAAGTATTGCAAGTTAAGATTGTTGTCTGCTCCACCTGTTCTAGAAATAAGTTGATCTAACCCAGTTAGGTCGTAGTTTGTTGTCAATTTGTTAGATGATAGATCTCCCGTCTTGGGATTAAATCCTCCTGTCAATGCTCTATGAAAATATCTACCTCCTGCAGGGCAGACAACATAACTTTCTATGTCTTCATATGTCGCATCTGTAAACGTCTTCAAGGTAACATTGCATATCTGGATTAAGCAATCAAGATCCTTCTTATCCATGGGCGTTGAAAACTTTTCTTGTTCCATCATGATCCATTTTGTGTATCTAACCAAGTCATAGGCTTTGAAAATTAACTTGTGTTCGAACATTCCATCTATCCCCAATTCCCTATCAAATTTGGCAACATTCATGAAAGTCTTTTGTGGGGGACATGCCTTTCTACCTTTCTCAGTGAGTTTTGTAGTGCAAGTGAAGATGGGTTGGAACATTGATCTATGTTCTGAATGCATTATTTTTCCCATGAGAGGTATCTCCTCAATCCCAATGAAGTTTATTTTCACTGCTTGCTTGTCTTTGCTATCGCTTGATACTCTAACATTCAAAGGCGTCATTCTTCTTTCATACATCAAGTCGTCGTAAGTAATAATTATCTTGTCATTCAACTTTATCTTCTTCTTGTAATTTATTGACCATGCATCATTGATGACTCTTGCCATCGCTCTTCCTCCAATGAGCATTTTCATTGTAGAGGAGTTATCTATCTTTGATAATANNNNNNNNNNNNNNNNNNNNNNNNNNNNNNNNNNNNNNNNNNNNNNNNNNNNNNNNNNNNNNNNNNNNNNNNNNNNNNNNNNNNNNNNNNNNNNNNNNNNNNNNNNNNNNNNNNNNNNNNNNNNNNNNNNNNNNNNNNNNNNNNNNNNNNNNNNNNNNNNNNNNNNNNNNNNNNNNNNNNNTATTGGCCTAACCATTATTGATGTGTCTTTCCTTCCTCCACGAAGAGGAAATGAGGTGTCGAGGTAACTGGTTGCATCATTTGACAAGTTTATCAACTTCCCCATGAGTGTATTAATTTGCGAAGATAATATTCCTTGCAAGTAGCATATCCTTTTCACATTTGACAGACTGTAGCCTGAAATCAGAACATCTGGCATTGGAGTTGATGCATAACCATACATTGAGTAAGGAGCATATAAGAAAAGTATTACTAAATCTTTCACCAGGTGGTTTTCTTTGTGAAATCTGTAGAAATCAATGTTTCTAGATCTTGAAGTAGGTATGAAGACGTTAGAGTTGAGGTCTTTTTGCATTTCCCTCAATGCTATTTTAGCACTTATTTCATAATTATTTGATCCCACATTGTATCTATTGTCAAGTTCTTCAGGTATCATCTTTTCTACCATCCTTCTCAATGAACTAGAAATGGCTTTCAATGACCTAAAGTTCCTAAGGATAGNNNNNNNNNNNNNNNNNNNNNNNNNNNNNNNNNNNNNNNNNNNGCCTGAATCAATTAGTCTCATTGACTCAGATTCATCACACATTACCCTTGGGCCATTTGGACTTATGGCCATCATCTTCTTTATACACATTTCTATCTGCTTTCCATCATAGTAATGTTCTTTTAACATAGAACATCTCCCGTTTGTCACCTGAGTCTGTGATAGCTTGACAATCAAACCCATATCTTCTCCATATTTCTGAACATTCCTTATTATGCCATTCAATTTTTCTACATCTAGTTTTGGCTGAGTGAAAACTCCACATGAATCATCGGAATATGTGGTCCCAAGATAGTCTTTCACACCTAACTGCAAGAACATGTCCTCGAGCATAAGCTGAGACTGAATTCCCCACAAGCTTCCTAGCCAACCTTCGATTGCCCCAAGTTGTCCTTTAGAGAAGAGCACTGAATCACTCCAAGAATCTTCAACAATTNNNNNNNNNNNNNNNNNNNNNNNNNNNNGTGATGTTATCTCTTCATACTCTTTGGAACCTTCATAATACCCGTACATGTTTGCGATCTCTTCAAGAATGAAATTAGTGTTCTCAGGTCGTTGTGATGTATTGTGTCCTGAATAATCCAAGAAAAGCGAATAGGAATCTTTCATCAGGAGTTTCTCCGACATTTTGAACATAATGTCTCTTCTTTCATCATCTGTCATGGTCATCATCTGACCTGGAAGTAATTTCATTGCTCTTTTAATCATTTCCATGACAGAACTGATCCACAACTTCAATTTGAAAGATGCTATGCCATAGAACCTGGCAGCCGATTTTTGTTCTCTTTCCTTCTCGGATAATCTGACGTTGAAAAACTCCCTTTTGTCTTCATCCCCTTCTTTCAATATCTCTTTCCTGTTTTTCACAAATATTTTCCTTGCTTCCTTTTTATACAATTTCTTATTTATATTCATAGGTTCTTTGAACACTTCTTTCATGTCTCTTGTGATATAATACTGCACTTCCTTCTCAGAATTGTTCTGGATATCATAATTGTCTTTGGTGCAAGCTTTATCAATTATCCTCGATTGGAGGTTCATTTCTTGACCTGGCTCAAGAAATTTCCCTAAAATGACTTCATCATAGCGACTTATCTCAGAGATCATGCTTCCTAAATAATTTCCTCCTGATGCTTTCATTTCCAATTGAGCACCAAGATCCTCAGGAACATTTAATAGGGAAGGGACTCTTCCGTGTTTCTTAATATATGAGACTATGACTTTTTGCCTGAACAATGACCTAAGCCTACGAATTGTGTTTGGGTTCACTTTGTTATCTCTGTTTGTTCTCTGTATATATTTGTTGATTCCTTTTCCTGGCTTAGTGGCTGCCAAGATCAAGGTCTTTCCTATACATGACATTTTTATGCATGTTGGAGCATCTGACTTCATGCAGATCGAGACTAAATCTTCTGTCAATTTGCTAGATACTTTAATACTTTCGGCAAGATTGTCTAATATAGGCATACTTGCTGAGAGTGTCTTCTCATCAGCCATTAATAAACATGTAGTCTCATATAGACTACCCATTCCAACTCTTGTTGTCTCATCCAATCCAAGTAAAGATACATAGTAATCCAAGAAATCTCTTTCGTTTGTTGTGAGTGAAGATCTTATCAAGGAGAGCGTCAATAAATTGTCTATGAGGTACATACTGTACTGCAACATATCAGGTCTTCCGAGATGAACAATATTGGTATTGTTCCAGTAATAACCACATATAGTAGAAGAGACAAAAATTACCAACTTGCAAGGATCATCTTCAAATTCCACAATTGAAATGCTTGCTCCTATAGGAAAGTATTGAGTGTTTATTCTCTTCCCTTCATAATATTCTATCATCTCTGGTATTTCTCTTTCCTTAGACCTAGCGTTTGATTGCATCATTATATTCTTGTTTAGGTGTTCGAATATATCTAAGACCCAATAATTTTTTGCACTATCCTCAGTGATTTCCCATTCTTCATTGTTTTTTCTTCCACTTCCCAAGAGTGTCTTGCTAAGAGCGGAGATCTCATGATCCATTAACTTGCTAGCAAATTTTAGGAGTGCCTCTGACTCTTGTGATGGTTTGCTCTTTTCTCCCTTCAATTTCAATATAAGAGAAATAGATGATTCTTGTGTAGAAACTAACCTCATGAATTCTCCAATATCATTTCGTGCACGGTTCAAAAATACTTCTCTAGTGAGAAGCAAGTCTATGTTATTCTTATCCATCCATTTTTCAGGATACGTCTTCTCTGTGATCATTTGAAGATTTTCCAAAGTTATCTCTTTGTATGGGCTGTCAATTTTGCAGATTAGTTGAGGTACTCCTATTTTCCCAAGGTTGATTAGGTATGATCCATCAATCACTGTCTTATCTGTTATGACGTGAGTGAAATCAAACTCAACTCTTGGAGATTCTTTTTTCTCCTCATCTTCAATTGTCTGGATCAGAGAGTCATATTCCTTGCTGAACTTGCCTAATAGCCCTACTAGATTCGGTGTATCGTAATAGCACAAACCATAGGTTGTCATGAAACTTTCCATATTTGCTTTCTTATACTCGTGGTTTTGCTCGCAGATTATTTCCTGTTGATCTTTAGAACTTGAATTTGTAATCTTGTGGTGTATCCGCATTTCACTTCTTCCTTTTTATTTAAAACTTTTACTGTCCTAACATTTCGTTAATTCACCTTCGACTCCCTTCTCCCCTATTCTCTTTGATAATGGAGAAGTTTCTTATATTTTCTTCTTGTATTTTTCGTTGAGGTTTAGTCAAAGTAGCTGAATATTTTGGGAAAGCGATGTATTCACAAACTTCATACAGTTGTTCTCCATGATATATCACCATCTCTTCAATTCCAAACCTAAAATAGTATGATTCAACAACGTCTTTCAATGAATTTGCAAGCACAATTTCAATGTCACCCACTGAATCAACATCGACTATCTTATTGTTACTCTGTATAAGAATGACCGATTTTTTATGGAAAGGATGTTTTAACTCCTTTTCATTCAACAGCCAAGAACCAACCAGAAATCTATAAGTAGAACGATAACTAGTTTTATATTCACACAATTTCATAAATGATCTTTTATTCCTCTTATTTATCTTCTCATTGTCAATTCTAATCTCTCTCAAATTCATTGTTTCCCTGATGTCTCTGTGAATAATCTTAGAAGGATCACTATTTGACAATGATCTGGGCTCCATGTTAACTCAAAGATTGTTTTTGATCTAGATGGTTTCTTAGCTTTGAAGTTTGTTGTAGTCAGGTAGCTATTTAATTGTGTTA 
>Seq5 [organism=Agrostis ophiovirus_agro] RNA2 genomic sequence
CAATATATTCAGGTGTTAGTTAAAACCGTTTCCTGACTAACTGATGTTCCTTGGGGCAGTCATCCTGTATCCATAGGGAGTTTCAGAACATACTAGCCTTTCCAGGAGGTCTCAGCAGGCTGCGATAGCCGGACCGGAAACACCATTACTGATGCTTCGAACAACCTTTTTATTTAAAACATCAAAATGCAAAAGCACTCATAGTAATCACACACAAGACAATCTCGATGTCTTACTCAACCAGGATAGGTCACTATGCAACCACTTAATACCATCTACTTCTATTCTGCAATCGGCTAGCCACTTTCAACAAGCATCTGAAGACTAAGCTCATCAGACGTCTTAAACACCATATAATGACCACTACAGTCCAACTCGAATATCACCTTCCCATCTTTGCACAACACTGCAGTTTTCTCCTTATCATATGACTGCATGCTGTCTATGATTCCTCCTTCCTGTAGTTTCTTGTAAGATATCAAAGGGAAGTCTGGCTTGTCACCAGGTAAAGAATAACAAATCTCTTTGAATTTCACCCAGTGCTGCCCTAGCTTTATCTCAACCCCTTTCACATTGTAGTATGTGATTCCCCTTTCATGTTGTGCACCTCTTGGTTTCTCAGATAAATTAATCAGTCCTGGGTAATAGAACCAGTGGTCAGGTGCTCCTGTGTCCAATGCGATCTTATCGGGATGGATAAAGGGCAACCTCCTTGGTAAGTAATCAGATATATTTTTCTCTGATATCTTATGTATTTCACTCATTTCTGGCATTCTTTCGATGCATATTCCTGAGTCTGTCCTTGATGAACTTCTGATCTTTTCATCTCCCATCGTCAGAGATCTCATGCTCCCAGTGAATCTCATGCTTGACTTCCTTTCTTCTTCTTCTTGATCGTATTTATCTTCTGCTTTCTCAAATCTCTCCTTATTGTTTTCAATCCTCCTATTAACTGTGTTGACTATTCCTTTCAGTGAGGATGTCTTGTTTATATCCTTTGGTAACTCAATGTCGTCTATCAACAGAGAAATTGGCTTCTTAAACTCATAAGTTATTGGTAAATATTCACCCTGAATGTAAAAACAACAAACCATGAATCCAAAAGCACGCCCTTTTACAGGAACTCTCTTCACCTTGTAATTGAACTCTATCATGCTTAGGTGTTCACTCGGGATGAAGTGGTCAGCGTATAGTTCAATCATACTCATCTTGTTCAGATAAGTTGATATGCTAGAAATAGACTTTGACTTGTTTCCAACCTTCACGGAAGTATCGTTGATTGAGAACGTGATCTTCTCTTCCTTGGCTTCATCCCTAGAAAACAGAGGGAGATAGAGTATCTTTAGTCTTACAATCCTATAAAATGGGTAACTATGACCCGCTATTATTGTCTTCAGATTATCCATAGTCCCCAACTTCACTTTCTTCGAACCCTCCTTAGACTCTGCAGTCATCTTCATGGGAGAAACTACTGAGCTAATCTTTCCTTTTATTGCATCTTTGAACTCTGCTGCCATGCATTCCACTTCTGGTGATATCGCTCCATCAGTGTTCAACGAAGCCAAAATTGTCACTCCTTCTTCCACCATCTGATCTGTTGCTTGGGAAAATTTCACTGCCTTCATGTCAACTAGCTCCTTGTTCGATTTTTCTTCCTTGCCATTGAACAGTGATGAATTCATCTTGTTCATCGTACTTGTTGATCCCATTGCCAAAGGTAGTCTTGCGTGGACTTGGATTTTTATCAGGTTATTCTCTTTCACCGTAAGATTATTCACCCGTGATATGTTTTGCATGTAGATACGTTGGCTAGCGTGCTTGTTAAAGATTATGAGGGTTTATAGTTTCGAACGTTGCTCTCTT 
>Seq6 [organism=Agrostis ophiovirus_agro] RNA3 genomic sequence
TATTTAAAGCTATCATTGTTCAGACTCCAAAGTCGCGCCTTCAACTCGTCTTAACCGTGCTCCTTCTCTCTCAACAAGTCCATCAGCTCGTGAAGTCGTAATATTTTCACTTCATCCAGACTTCCCCCATGCAGTTTTAATAGCATCGACAGAAAGTTCAGAGAAGTCTGCGTCAGAATCAAAGAGTACTCTGTGTTCTGGTTCATTGATTTGGTTCACAGTACCATAGAAGTTTGCATCCTTTTTGAACGCTTCTATCTTTCCATCGTTTATTGCTTTCCTCAAGTCCAGTCTCCCCTTAGGCGAGAGAGAGAATATGATTGCACAGGTCAACTGTAAAGTCAAATTCTTTCTCACTGTCCTTTTCGGGTTAGCAGGATTCATGTGTTTCTGGGCTTCGAAATCAGATGCAAGTGCTGAAAGAGTGTCTCTTATCTTCTGAGCCTTGGTCAATTTTTCGCTTTCTGTTGTATACTTAACAAGGGCATCAGTATCAGTGCTCGTTGGTTTGGTGATAGTATTCTTCTCAAACTTCATAGAAAGAGTCGCATATCTGATTGCTCTGTTCCCTGCAACTGACATCTTGCACCTTGATGCGACTTCAGTGGGCAAGAATTTCAGGTCTATTTCCAAAAAAACACCTGCTGGAAACAGTCCGGGATCAGCAGTGGAGAGCATCTCTACGAGCTTGTTTGCAGTCAGTTCCTTTGTGCCTTTAAACAAGGTGTCCTTGATGAATTTAGATAGATTCTTTTCATCTGAGGTCCTGGAAGGTAACGAACCCTGATTATAAACCATGCAGAAAGATGCAAGTAGTGCTTTCTTTCCTTCATCCATCCTTTTTGCTATTTCACTTGTGTTCACCGTCTTAGGGGACAGTTCCTTAGTTACGAAGATAAAGTTGTGATCTTTAGAAGATTTATAAGCCATATACATTATGGCGTCCAGTATTTTAGTTCCAGCAGACAAGAGGCTGCTGATGCTGTCTTCAACACCTGAATACCAGAAAATTGATATGTCACCCGTTTTGTATGTCTCTGCTGTTTTTGGCAAATCTTTTACATAGGTTTCAAGCACTTTCTGTATTTTACTAGAATCAATTGTTAGGCTCTTTACTTGGATCATCTTTTTCAATGCTTCTGCAGAGAATTTCACATCAAGTCCAGCTTCTTCAATCTTATCATCTGTTTTAACTGTGCTGCTTGCTTCTCCTTCCTTCGCTTTGCCTTTTCCTTCTGATCCTGTGATAACAGCAGTCGGTGCTGTGAATTCCAGGGTACCTTCAGGCTTCAAGTACACTAAGTAACTTGGAGTCGTTTTCTCAACTGCTTTCAGTGCATCAGTCATCTTTGTGTTCACAGTTTCATCAGTGTTCAAAACCTTGATTGATTTCATGAACGTCTTCTCATCAACACTTAATACAGGTTTCCTGGCCAGATCGAGCACTTCCTTGACAGTTTTGACTCCTGACATTTCGATTTCTCTCTAGTAGCTTGATTAAAAGTGAAAGTTTGAGGTTGCTTATTGCTCGACAGTTGCT 
>Seq7 [organism=Agrostis ophiovirus_agro] RNA4 genomic sequence
ATTTAAAACTTGACAAGATCAATACCTCACATTGACTATTATTCTCTAATCTACCCATTAATCGGTATCATACTGATATGACTCGAAATTATCATGGAAGTTATCTTCTCGATCAACCTCATAAATCTCCCAATACTCACGAAGATAGCTTCCATACCAGCTTTCAAGCATTTCGAAATCTTCTCGAGCATCTGTGTGCATTTCAAATATCTCAGATAAAAGATTGCTCCTGATCTTCCTTGGTATCTTCACTGGACGATTGTGGAAAGTCTCGAATCTTACATCGTGATATATCACGATAAGGTAGTTCAAGTCTATCTCAGTGTCTCTCTTAAAAAGTTCTATCACTCTGTAGAGATTCATTTGATAACCTTAAACTTTTGAATTGTGTGTTATGTTCATCTAACCTTTTATTTAAAACATTGAAATTGTAATCCATGTGAATTGATCAACCTGATTCCTGCTTCTCTCTCTTTGTCTCATCACCACTTCTCACCTAACCAACTGGGAAGCATATCAACTTGTTGAGGTAAAATGAATCAAACCAGTTCTCTAACATAGCTAGGTCACGTTTGGCATCAGAATGTTTCAACAGGATTTCTGACAATGACCAGTCTCTCAACACACTCTCCATGAGAAAGTACTTTCCACACGTTTCATACCTAACATCACGATATATCAATATGAGATAGCTGAGATCAATATTCATATGTTCCCTGAATAAGCGTATTACAGTGTAGAAGGTCATTCCTATAGGATACACTTTGCTATCTCGATAGATGTATCCCATTACGTGGTTAGGCATCATCTTATTATTCATTCAGTACTGTGATTGTTCACTTGTCTTTTCATAAGTTAAAACAAAACTATCACCACCAAGGGATATCTCTCGAAAGCAATCTTGTAACATCCTTCTCAATCTTCCTAATTCTTGCTGCCTCAGCTTCAATAGGGCGCCTTGGATACATGTAATCAAATAATTGTTTGTCAAATAGACTTGTAGTAGTCCATAATCTCATCATTATAGATGATTCTATTATCAACTTATCCATTATATCTTCCAATAAAGAAGGATCACCCCTATATCTAGAGATTACAGAGTACCTTCCACTTGGAAAACCTAGCTCGAAGACACAATCCACTCTTTGTTTCATAAACTGTGTGAGGAAAACATCCTTTCTAAGGCCTATAGAATTCCAAGTAAAATTAATTACTCCGAATAAGTCTAAGCAGGAGCTATTATTTAGGTTCTCAAGTGAATACTTTCCTCCATAGCCTTTTCTTCCATGTGCATGATATCTGTCAATGACGTATAACCCTGGACCTGTCCTTCTAGGATGCATCTTCATCATGTAATCCAGCCCTTCTTCTAGTGTTCTTATCAAACTTTTCTTGATTGGGTTAATTGAGAATTCTTTCTCGTGCAAGATTAAGCTGTGCTCCATTTCCTTCTGATAGAATATTACAAAATTGTTTTTCTCCAAAGCACCAATAGATTCTAAGCTTTCAGTCATTTCTTCGAACAAAGGAACCAGCATATCTGTCAACATGTGATTCTGCAACCGATTCAGCTGGTCCTTGTAACGCATAAGAATCCTTGTCCTATCCTCTGACCTCAACATGATAGTGTTTGTCTTGTCACTTGACATGTATTTGAATTTCTCATCAATGAACGAAATTCTGTTTCTTAGTGATATCTCATCACTGTTTTCCAACTGATCAAGACCATTGAAAGGCTTGAAGGCGATGTTCAAGATTTCTCTAATATGTGGAACAATTGCAACTATTTTCGAGAAAATAGGCTCAATCAAGGAATGCCACTTCAACGAAAAACTCATCTTCTGAAAGTCTGTTAGTGTCAATTTTATACTGTTCAGCTCTTTGATTCTTTTATCTTCTGACCTTAA 
>Seq8 [organism=Agrostis ophiovirus_poa] RNA1 partial sequence
ACACAGGCCGTTGTCTATCATAAATTGTTCCATATTTTTTCCTCTTTGTTTTTTTCTGGTTTGATCTAGTCCTTTGTGTTTGTATAGAAGTTGAGCTTTGATCCGGAATTTTTCTTGTGTCTCACGGCCCCTTTTGTGTTTTATTTAAAACATCACCCATATCACATGGATCCTGACTTATCTCTTACTTCCTCCTCCTCTACATCCTTTAATAATGGAGAAGTTTCTCACATTTTCTTCCTGTATCTTCCTCTGAGGTTTGGTCAAAGTTGCAGAATACTTTGGAAGGGCAATACAGTCGCAGACTTCATACAATTGTTCATTGTGATAAATTACCATATCCTCGATTCCAAACCTGAAATAATATGATTCCACCACATCTTTTAGAGAATTGGCAAGCACAATCTCAATGTCACTTATCGAATCTACATCAACAATCTTACTATTGCTCTGAATAAGAATAACTGATTTCTTGTGAAAAGGATGTTTAAACTCTTTCTCATTTAACAGCCAAGAACCGACTAAGAATCTGTGAGAGGAACAATAACTGGTTTTGTAATCACACAATTTCTTAAAGGATCTCTTATTTCTTTCATTTATTCCATCATCATCAAGTCTTATTTCCTTTAAGTCCATAATCTCAGTTATGTCCCTTTCAGCAATTTTTACTGGACAACAGATCAGTGGATTGCTGGCTTCCATTTTAGTATATGATTTGCTCAAGATTTTGATAGTTTCTTAGTTTGATGGCCTGTATTGGTCTGTGAACCCTTAATTGTGTTAAAAAACTATCAAAATCTTGATTTGCTCAAGAGATCGGAAGA 
>Seq9 [organism=Agrostis ophiovirus_poa] RNA2 genomic sequence
TATATTCTTCCTAACTGGTTTACCTTGGAGCTGTCATTCTGTGTCCATAGGGAGTCTCAGAACATACTAGCCTTTCCAGGTGGGTTCAGCAGGCTGCAATAGCCGACCCGGAACCACCATTACTGATGATTCAACCAACCGTTTTATTTAAAACATAACACTGCAAGAGAGTAAATTACAATCACACAAACACGCAATCCTGACATTTTATTCAATGAGAATACGTAACAATATACTCATTTGATTTCGTCTTTTCTCCCCCTTTAGTACTCTATTAATTGTTTTCCACAAGCATTTGAAGACTGAGCTCATCAGAATTCTTGAATACCATGTAGTGTCCACTACAATCCAATTCAAATATGACCTTTCCATCTTTGCATAATACTGCAGTCTTTTCCTTGTCGTAGGATTGCATGCTATCTATGATACCTCCCTCTTGCAGTTTCTTGTAAGAGATCAGTGGGAAGTCAGGTTTGTCAGCTGGCAAAGAATAGCAGATCTCTTTGAATTTCACCCAGTGCTGTCCCAACTTCACCTCGACTCCTTTTACATTATAATATGTTGTCCTTTCTTCATGTTGTGCTCCTCTTGGTTTTTCCACTAAATTTATCAGTCCTGGATAATAAAACCAGTGATTAGGTGCTCCAGTGTCTAATGCTATCTTGTCTGCATGGATAAATGGTAATCTCCTAGGCAAGTAGTCAGATATATTCTTTTCTGATATCTTGTGCACTTCACTCATCTCTGGTACCCTCTCAATACATATTCCTGAATCTGTTCTCATAGGATTCCTAATCTTTTCTCCGCCCATTGTTAGAGTCTTTAAATTTCCCGTAAATCTCATGCTTGCTTTCCTCTCCTCTTCTTCTTGTTCGTATTTGTCTTCTGCTTTCTCAAACCTTTCCTTATTATCTTCTATTCTTTTATTGACTGTTTTCACTATCCCTTTCAGTGCTGATGTCTTGTTGATATCCTTTGGCAACTCGATGTCGTCGATTAATAGAGAAATTGGCTTCTTGAATTCATAAGTTATTGGCAAGTATTCTCCCTGGATGTAGAAGCAGCAAACCATGAAACCGAAAGCACGCCCTTTCACAGGAACTTTCTTCACTTTGTAATTGAACTCTATCATGCCTAAATGTTCACTCGGTATAAAGTGGTCAGCGTAGAGTTCGATCATGCTCATCTTGTTTAAATATGTAGAGGTGCTAGATATAGCCTTTGACTTGGTTCCAACTTTCACAGAAGTATCATTTATCGAGAACGTAATCTTCTCGTCTTTTGCTTCATCTCTAGAGAATAGAGGAAGATACAATATCTTCAGTCGAACAATTCTATAGAAAGGATAGCTGTGTCCAGCTATTATTGTTTTCAAATTGTCCATTGTTCCCAGCTTAACTCTCCTTGACCCCTCCTTGGCGTCCGCAGTCATCTTCATCGGAGAAACTACGGAACTTATCTTTCCTTTTATTGCATCCTTGAATTCTGCTGCCATGCATTCCACTTCAGGTGATATTTCGCCACTAGTGTTAAGAGAGGCCAAGATCGTAACACCCTCCTCCACCATCTGATCTGTTGCTTGAGAGAATCTCACTGAACTCATATTGATTAAGTCTCTGTTCACCTTCTCTTCCTTTCCGTTGAACACAGATGAGGTAACCTTGTTCATTGTGCTCGTTGATTCCATTATTAAAGGGAGTCTTGCGTGAACTTGGATTTTGATCAAATTATTCTCTCTGACCTTAAGCTTGTTCACCCGTGAGATGTTTTGCATGCAGTCACTTCGATTGGAATGATCGTTTAAGGTTTAGATTGCTTATAGCTCGAT 
>Seq10 [organism=Agrostis ophiovirus_poa] RNA3 genomic sequence
GCTATCATTGGTCAGAAGCAATATGTGCACTCACACTCCATCTTAACCGCACTCCTTCTCTCCAGACAAGTTATTCCTCTCTTGAGTTCGTAGGAAGTTCACATCATCCTTGTTTGCCCCACGCGGTTTTGATAGCATCAACAGAAAGTTCAGCGAAGTCAGCCTCAGCATCAAAGAGCACCCGGTGCTCTGGTTCATTGATCTGGTTTACAGTACCATAGAAGTTGGCATCCTTCTTGAATGCTTCTATTTTCCCATCATTAATTGCTTTCCTCAAGTCCAACCTGCCCTTTGGGGAAAGAGAGAAGATGATTGCACATGTCAATTGCAAAGTTAGATTCTTCCTAACTGTCCTTCTTGGATTAGCAGGGTTCATGTGCTTCTGAGCTTCAAAGTCAGATGCAAGTGCAGAAAGAGTGTCTGTTATCTTCTTAGCCTTGGCCAATTTCTCTACTTCTGCAGAATATTTCACTATGACATCAGTATCAGTGCTAGTAGGCTTACTGATTGTATTCTTTTCAAACTTCATTGAAAGAGTAGCATATCGAATTGCTCTATTCCCTGCTACAGACATTTTGCACCTTGACGCGACCTCAGTCGGTAGAAACTTCAGATCGATTTCCAAGAACACACCTGCTGGGAATAGTCCAGGATCAGCAGTGGACAACATTCCGACCAACTTGTTAGCAGTCAATTCTTTAGTGCCTTTGAACAATGTTTCCTTGATAAATTTGGAGAGATTCTTTTCATCAGAAGTCTTCGAAGGGAGAGAGCCTTGATTGTAAACCATGCAAAATGATGCAAGTAGTGCTTTCTTCCCTTCATCCATTCTCTTAGCTATCTCTCCAGGGTTCACTGTTTTCGGTGACAGTTCTTTAGTGACAAAAATGAAGTTGTGATCTTTAGAAGACTTATATGCCATGTACATGATAGCATCTAGTATTTTAGTGCCAGCAGACAAAAGGCTACTGATGCTATCCTCAACCCCTGAGTACCAGAACACTGAGATGTCACCAGTCTTGTATGTTTCGGCTGTTTTTGGTAGGTCTTTGACATACGCTTCAAGAACTTCTTTAATTTTGCTAGAGTCAATTGTTAGACTTTTTACTTGGATCATCTTTCTCATTCCCTCAGCTGAGAATGCTACTTCGGTTCCTGCCACTTCAGCTTTGTCATCCGTTTTTTCTGTGCTGCTCGTTCCCATGTCTTTTCCCTTACTTTTGTCCACAGATCCGGTAGAAACAGAAACCGGTGCTGTGAATTCCAGGGTACCTTCAGGTTTCAAGTACACCAGATAACTCGGTGTTGTTTTCTCGACAGCCTTCAGTGCATCAGTCATTTTCGTGTTCACAGTTTCATCATCGTTCAGGACCTTGATCGATTTCATGAAAGTTTTCTCATCAACACTTAACACGGATTTCCTGGCCAGATCGAGCACCTCCTTGACAGTTTTAACTCCTGACATTTCTCCTTCTCTCTAGTAGCTTGTTAAAAGGTGAAGATTTGAGATTGCTTATTGCTCGAC 
>Seq11 [organism= Agrostis ophiovirus_poa] RNA4 genomic sequence
CTCAGTCGTAGTCAGTCCTTTATTACTTGTTTCTTAACCGATTCAGAATGCAGTTAACTTGTCCAAGTAAAATAATTCGAACCAGTTTTCCAACAGTGCCAGATCATACTCAGCTCTAGAATGTGTGAACAAGATCACCGATAAAGGTAAATCCCTCATAACTCTCGAAATGAGGAAATACTTCTCGACCGTTTCGTATCTAACATCATGATATATCAGAATGAGATAACTCAGATCAATACCTTCGTGTTCTTTGAATAAACGTATCACAGTATAGAAGTTCATGCCTACAGGATAAACTCGATTATTCTTATAGAGATGTCCCATGATGTAATCAGGCATTTTCTTGTTATTCCTTCAACTCTGTGATTGTTCACTCATCCTTTAGTTATTTAAAACCAGACTACGGCCACCAAGGTATGTCTCTCGAAAGTGACCTTGTGATTTCCTTTTCAATTCTCCTGATTCTAGCTACTTCAGCCTCTATAGGGCGCCTAGGGTACATGTATTCGAACAACTGTTTATCAAAAAGATTAGTAGTATTCCAGAGCCTCATCATTATGGATGATTCTATTATCAATTTGTCCATTATATCTTCTAGCAGGGAAGGATCATTTCTTTCTCTTAAGATCACAGAGCACCTCCCACGTGGGAAACCTAACTCAAAGACGCAGTTCACTCTCTGCTTCATAAATTGGGTGAGGAAAACATCTTTCCTAAGATTCACAGAATTCCAGGTGAAGTTGATAACTCCGAATAAATCTAAACATGAGCTATTATTCAAGTTTTCAAGTGAATATTTTCCTTCTTGATTTGCTCTTCCAAATGCTTGATATCTATCAATGACATATAGACCTGGGCTCGTCCTTCGTGGGTGCATTTTCATCAGATAATCAAACCCTTCTTCAAGTGTCCTTATCAAACTTTTCTTGATCGGATCAATCGAGAATTCTTTCTCATGCAAGATCAGGCTGTGCTCCATCTCCTTTAGATAGAATCTCACAAAGCTGTTTTTTTCTAAATTACCGATAGCTTCTAAGCTTTCAGTCATTTCTTCAAACAAGGGTATCAACATATCAGCTAGCATATGCTTTTGCAATAGGTTCAGCTGATCCTTATAACGCATCAGTATCCTTGTCCTGTCTTCAGATCTCAGCATGATAGCATTTGTTGTGTCATTTGACATGTACTTAAATTTCTCGTCAATAAACAAGATTTTATTCCTCAATGACATTTCATCGCTAATTTCTAACTGGTCGAGACCATTGAAAGGTTTAAATGCAATGTTCAGTATTTCTCGAATATGGGGAACGATCGCTACTATTCTCGAGAAAATAGGCTCAACCAGGGAATGCCACTTCAGTGAAAAGCTCATTTTCCAAATTTCTGCTAATCTCAGCTTTCTAAGGTTATGATTTTTGAGATCGG 
>Seq12 [organism=Allium ophiovirus] RNA1 genomic sequence
CATAATTTGCGATCCTCACATTGAGAAGCGACTTTTTGAGTACACAATGTACGCCAACTGGAAAATTAAATGTAAAAGAATGATTTCTATTGCGAATCTTAATTAAACATAAATTTAGATTACATAATTTCCTACTAATAGTCTTCATATTCTTCATATTCTTGGTCAGAAAGATTTTCCAATGCATCTTCTAACTCTTCATACGTCATTGTTGTGTTCTTCTCATAAGTTTCGATTGAAGTATCTGTTATAAAGTTATTCATTAATTCTGAAACCCCAGATTCCATATCACCAATCAATTCACAACTAGGATTCATGGACATCTCATTTTGCAGGCTTTCTACAAAGGCATCAAAAAGATCATTTGATTTTTGATTCTTAAAATAATCTTCTACTGTGTCAAAGGATGATATGAATTCAATCAGTTCTTTCTCTTCTTTATCATTGATTCTTCTTTTGTGATGAGATCTTAACAAATCTTTAATCTTCATATAATTATAAGAAATATTTAATGCCAAATTTCTATGTATTCTTGTTATACGATTAATTATTAGTTTGTAATTAAGGCAGTCATATCGCTTTGCTTTTGATTTATTTTTCATTAATTCATTCATATTTGGTTTTTTCATGCCTGAAATGATCATTAATCCTTCGATTATCTTTCCAGATTTATATGCTTTTATAGCAGTATGAGTTGTGTGATAGAGCTTATCAATTGTTCTTGATTGATCAGGTTTGAGCTTAGACAAATTCAAATTTTCTAATATTTCTGAAGAATATATCTTGTCTATTATACCTTCTGATAATTTGTGCATAAATTTCCACATTATGAGTGAATTTGGAGTTACGCTCTTATGTGATATTACTAATTTTGTTAACTCAAATATTTCGCTCTCTGTTAAATTTTCATAAGATATTATGAACCCTTTAACACCTATGTTTCCTATATAATTGTTTACTATCAATGTGTCAGGAAAGTTTTTTGATTGTGCTTCAAGGTAAGCATGTTTATAATTTGTAATTTTTGAGTCAGCTGCTATTAATAACCTCGGATTATATATCTTCAATTTTTCTTTCTCTATAAGTTCTTTTATGAAAGCATTATTTTTCTTTGAATCATCATCAAAAAGATTTTCTGGGTATGGAACGGGTGTAAAAATCATGCTTTCTATATCTACCTTAGATTTTATTTCATCTTCTATAAAACAAGGCATTTCTATGTAATCAGGGTCATTTGATATCAACATCTCTGTCAATTTGCTGTCCGAGATTAACTCTTCTGTATGATCTTTTGTATTACTCTTATCGTTATCAAATAGATTCACTTTAGACATAGAATTTATAGAATTGACCAATTTTTCAAGGACAATTGAATCTGAAATTTTATTTTTCTTACTTCCTTTCAAATCAATTTTCTTTCCTGTTGGATCATGAATTAAATAAATATATCCAGGTGATTCTACTGAAGGTATCATTATTTCTGTTTTGCCTAATGACAATTTTTCTATTATCTCTTCTGTCATATATTTCATAATTGAATTGATCCTTATTATTATCCTTTTATTGAAAGAGCAGAGTTCATTGATCATTTCTGAAAGCTTCTTTGCTTTGCTATTAAAATGTGAAATATCGATCAAAAAGATATCATAATTTACATATTGTATATAATTCTCTCTATCTGTAATGTCAATAGATGATTTAATTTCTGTCATCCCTTTAATTCTATTAATTAAATTATATCCGTCATTCCTAGATACACTGTTGTGTTTTATATTCAATAAATTCATGCATAAATGTGAGTCACCCCTTCCTGCAAATAAATCACATATCCTATCAGTTTTCTTGATGAAATTTGACTCCATCAATCTTTTCATTGCAGAAAATATTGAAGGGAAAACGTCAGACATTGTAGGAGAAGATACATTTTTTGGCTTACAATTCATAGCACATATCATCTCAAATCCTTTAATTGCAGCCATGAATCTCTTTTTGTCCAGCAACTCAATAGGATTTATCTCTATCATTTCATAATCAATATCATTTGGCGTATTTTTTGTAAAAGGATCATCTTCACTCACATAATGTTTGACTTCTTCATTATAATATGAGTTCAATTGATATTGCTGGAATGATTTATATTGATATTCTTTTAAAATTTCTGATACTCCTTCTCTTATCTCATACATTAAGTACCCTGAAGTCGGAAATGCCATCAACAATAATTCAGATATCCTTTTATCTTTAATATGAAAATGCGCTTTGTTATTCTTAATTCTCCTTAAATTGTTAACCCCGTTCATGATTGTCATTGTCTCATTTATATTTATTCTATATTCACCTATTCTCAATTCTTCAAGACGATAAACTAAACTTGTAGAGATTAAGAATAATTTCAACAACACATTTCTATAATCCTTTGAATAACCTTTTTCACAAATTTCTCTTGTCCAGTTTCCACCTGATTCATTTGGTCTGAATAATTCATTGTAAAGTAGACTTCTGATCACACTTCTTGTTGGTGTCTCATTATCAATTATATTGAGTCCTTTATAAAATCTGTAAAAATCATCAAAATAAGTATAACGATTTGAGTAATCCTCTAATTCAGGTGCTAATTTTATTAATGTTTCATCTGGTATTGTTTCTGGAGATAAAATTCCTTGATCTTCCATGTATTTATGCACGGATCTGAATGAATTCTGTCTCATTATTATTTCATTTGGTATTGTAACTGAATGATTTATGAATTTCCCTGTTATATTATCATCGGTGGAAATAAAATAAGAAAAGCTTTTATACAGTTTCGCCTTTGACCGTATTTCTTTCAATTCGGTTAATATATTGTCATTGCTATAGAATGTTGTGATCATGTTATCAGGTTTCATATTACTCAAGACAAAAGATACATCTCTACAATGTTTTAAGACATCATTTTTCAGTCTTAATGGTTGCAACTCATAGGAACTTGGATTTATGTAACTGAGAGATGCTTTTAATGACATCATCAAGTATTGCAAGTTGATATTATTATCAACTCCACCGGTTGATTCTATTAATCTTTGGACTCCTGTAATTTCATATTTTTGTGTTTCTTCATTTGATGAAAGATCTCCTGTTTTAGGGTTAAAACCTGCTGAGACAGCACGGTGAAAATATCTTCCTCCTTTTGGCGCTACTACATGTTCTGATAAATCTTTAAATGTTACATTTGAGAATGTGCTCAGAGTACTGTCAGATATCTTGTACAATGAATTTTTTGTTTCCTCTGAGCATTGACTATATTTCTCCATATCCATTATTATCCATTTCACGTATCTTACTAGTTCATAACTTAGGAAAATCAATTTATTTTGAAACATGCCCTCTATCTCTAAATCTCTGTCGAATTTTGTCTTATTAACATTAGTTTTTGTTGGAGGTCTTAATTTTCGAGTTTCATCTTTCATTCCTTGCTTTACAGGCACTATCTGGCCATTTATTTCATCGGACATTATTTTTCCAAGTAATGGAACTTCTTCTATTTTCAAAAATTTTATCCTTATGTCATGTTTTTTATCTCTTAGCTTGAAATGTTTTTTTACATTATCTCTTGCTTCAATTATTCCTTCATAATCCAGTTCTATCTCATTGAAATTATTTTGTATTCGAAATTCAATTTTATGATTTCTTTCCCATGCTTTGTTCCATAATTTACTCACTTTTAATTTTCCTATGATGTAGCTGAAGGTTGTAGAATTATCAATCTTTGAGTATATTTCATCAAAATGGCTAAATATTGAACATTCATAGAATTTGCTGACTATCCTTGCAGAAAAACACTCTTTAAATGTTGTTATCAATTCAGCTAAATATTGTTCTTTGTCTAGTGCCCGCACTTTATTGTGTAAATTTAATAAGTCACTATTCTTGATTCTAGATGGAAGAATTTCTTTTAATACATCTTTCAATAATAATGAGGTATCATGCCTTCCTCCTATCATAGGAAATGGGTTATTAATATAATTTGTCCCATCTTCTGAAAATTCTATGAATGAGTATAAATGTCCTGTAAGAAAGCCTCCTTCTAATATAGACTCTATATATGATATTCTTTTGATATTAGATATCGAATATCCTGATAATATAGCATCAGGTATAGGAGTGCATGCAAAACCATACATTGAATAAGGCATATAAAATAGCATGAGTGTGCTTTTTAACAAAAATATATTTTCTTGATTGAACAAGAAAAAATCATTTATTATATTCTCTTCTGATGGTAATGAGATTATGTCATTGAATTTTCCCTTCCTGTAATAAATTTTTGCTAAATAATTTTCAGCAAATGAATTCAGGTAATATCGATGATCTAGGTCTAACTGCAGATAATAAGAGAATCTCATTATTTCTTTTCTTATGATCATTATGACTCTATAGTTCCTAATGATTGTTTGCAATTTATGATTGTTTGATCTTGAAACTGAAGAAGTGTATCCACTATCAATGTTTTTAATCATTTCCAATTCATCTCCCCATAATACTGATGTGTTTGGTGATATTCCCATAATTCTTTTGTAATTATTTTCTATGGCTCTTCCTTTAACATAATGGTTCTTCAACATTGAACATCTTCCATTCGTGACTTGGGTTTGAGACAATTTGACCAATAACCCCATTTTAAGTGCATAAGACTGAACTCTAGATATAATATCATTAAGTTTTCTTTCATTCAATTCTTTTTCGATGAATACTCCACAAGAATCATCACTGTAAGTAGTGGCAATATAATTCTTAAACCCTAATGATTTGAACATGTCCTCCATCATTAATTGTGATTGTATTCCCCAAAGAGGGCCTAACCAACCTTCTATAGCACCTCGTTGATACTTGCTCAAATAGACTGTGTCTGAATAGGGATTTTCATAAATGACGTCTATGTTATTGAATACATAAAGTACTTGCAAAAAATGTTTCCTGGCATCTGAATTGTCATCAAACCCATACATGTCTGCAATCTCTTCCATGATGAATAAGTTGTTGTCCGGTCTTTGAGATGTATTGTGTCCAGAATAATCCAAGAAAATTGAGTAGCTGTTCTTATCATTCAACAACACAGACATTTTGTGCATTATCGTCCTTCTTTCATCCTCTGTCATAGTCATCATTTGTCCAGGAATCAATTTCATTGCTCTTTTAACCAGTTCCATTATTGTAGATATGTATATCTTAAGTTTAAAACTCCCTACTCCAAAAAATCGTGCAGCTGATTTTAATTCTTTTTCTTTCTCAACTAGCCTCACAATCAATCCTTCTTTTAAATCAATCAACTCTTCATCTTTCCTATCAAGAATTTTAATTATTCTTTCACAGTTGTTTTCAGAAGAAGGTAAACATATTTCTTCTATCATTTCAGTTAAATTATTATGTTCTATATAATAGATCAATTCCTTGATGGAATTTCCTGAAGGATCATATTTGTCCTTTGTACATGCTTTATCTATGATTCTTGTCGAAACATTCATTTCTTGGCCCATTTCCACCATTTTTCCCAGTCTTAGATTCCTATAATTTGATGAATTTGAAACGACATTATTTGAGAAATTTCCTTTGCTTGCCATTAAGGAGAGTTCTTGTAATAAAATGTCCGGAGCATCATAAAGATTTGGCATTATACCATATTTTCTCACATAATTCGTGACAACTTTCATCCTGAAAAGTGATCTTAAATCTTCTATTGTTTTCTTGTCGACTTTATGCATCCTATTTGTTCTTTGTGTGTATTTCCTCAGCCCTTTATCTTCATTAAGTTCGGCATATATTAATACTTTTCCTATACAAGACATTTTTACATTAATATCAGGTTCACTATTTATACATATTTTAACTAATTCCTCCGTTTTTTCTGCCGAGATCATAATTGAATCCACCAAATTATCAATCAATGGCAATGTGGAAGAGTCAGATCTATAATCACTCATGAGTAGGCAAGTTGATTCATAAAGAGATGCAAGACCTACTCTTGATTCTGTTTTAAGATATAGTAAATTTGTTATATAGTCGATAAATTTTTCTTCATTATTGTTTTTCTTATTGGATTCTATGTCTTTTATAAGCAACAAATTGGATTGATGGTCTGCTATAGCCATTAAATAGTTCATCATATCTGCATTTCCAAAGAATACAATATTCTCACATGAGAATGCAGTGAATGATTGTGACAGGAAAAGATAAAAGACATCTATCATATCACAGTCCTCAATTTCTATTTTAGTAATTGATGATCCATCTGTGTAACATTGGGTATTGATTCTTCTGTTTTCATTGAAATTCACAGATTTTTCCATTTTTCTTTTCTTTGTTTGTGCATTGTATGCCAGTTTAACTTTAAGATTTATCGTCTCAAGCAAATTTAAGACCCATAAAGAGTTCAAAGTATTGTTTGAATATTCAGTTTTCTTTTGATTCAATTCCATCTTTGATGATTTTCCGATAAGATTATACTCAATTGATTGCCTCTCACTTAATTCTAAATTTTCCGCGTAATGCAATGCTGAGTCTGAGAATGTGCTTGTCTTTCCATATGAAGATAATATTTGAAATATGTCAATTGAAGATTGTTGATTGGCACTGATCCTTGAGCAATCCTTTGAGAATTCTTTTAGGAAATTCCTGAGCCTATAAATGTCTATTTTCATTCTCATTGTAGACTTTTCAGGGTATAGATCTTCTTTAAATATCATATGTTTAAAATCTTCATTGATCAATCTGAATGGTGATTTTATTTTTGACATAATCCATGGTTTGTCAGTATATTTCTTTGCCATTTCATCAAATTTCCATGTCACTTTATGAATGAGCTTCGATTCAAAATGAAATTCAGGCTCTGGAGGTTCAATGGCTTTTTCCTCTTCCCTTGATTCCATCAATTGTATAAAAGATTCTTTTGATTTTCCAATGATGTCTAATAAGAAAGGCTTGTCTTTTAAAGAAATCAATAACCCATCATATTCTTTTAGATAAACACTTGAATCTTTTTCAAATAATGTCATATCAAATCCTGCAATTTTGTACTCTAACCATTTTTCAGGAGTGATGAGCAATTCTTTAGTGTCTGTATCATCATAACCTGAATCAACGCTTTCATCTGAAGATATATCACCCCAGTTCGCCATAAGTGCTTTTGTGCTTAATGATTATTAATACTCCAAAATTTTATAATCTAATTTTCAACTCATATATTTTTATTTATTTAAAACAATTAAAATTGATCAATCAAAATCAAAATAAACATAGCAATTAAAATAAATAGAATCACATGAAAGATAAACCAATTCAAGATCTTATAACTAAAATGATGATAAAGAAGACATAAAATAAAATAAAATAAAATAAAATAAAATA 
>Seq13 [organism= Allium ophiovirus] RNA2 genomic sequence
CATAATTTGCATATCCTCACTTTGAGAACCGTTATCTTTTCAGATCCCGAATTAACAAAGTGTTGGGATAAGACTTTTTAAGGGAACAATCCCCGGGAAAGATGCATCTGGCATTAAAATGAGACCAGACCGGAAATCTACATCTTTCGCATTTGTTTTTATTTAAAACCATAATAAGCATACTAGCATAACAGAATACCTAATTCTGATTCAATGATATATCATCACATACATTCACGTTATATATGACCCATAGGTTGGATGTAAGCATATATTCATCCTTGTAGAATATCATTAATAACTAATTAATATAATATAAAATAATATTATTATATAACATTATATTTAATCCCTAATCCTTTCTTCAAATCTGATCCAGGTGGTCCGTCCCTCATTAACTCAACTTTATCATTCAAAATTTCTTTTTCTCCATACCAGATGCTGTCCTTCAACCACATCCTTGCAGGACAGCGTGTATCAAATTGCATCACAATAGTTTTATCTTTTTCTATAAACAGTGTGTCACCCTCAGATGACATACTGTCTACGAGACCCACCTCTTTCATTTTTGAATAAGAAAGTAGATTTGACCCTACCCTCTGATCATTGAATATCCAAGACTCTCCAAGATGAAAAACTTCACCATCTACTAAGTAATCAACCTCAGCTTTCTCTACTGCAAAACAATCTATTCCCCCAAAATGATTCACTAATCTATGCACTTTTATCTTGTCAGGTGTGTAAATGTAATGATCTCCCGCACCAGTGTCCAACATTGTCTTGTAATGTGATTTTATTCTGACTCTTCTCTTCTCTTGCTCCGTCATTGGGTTGTATTCAGGAACTTCAGTTTCTGGAAAATTATTTTGAACTATCTCAACCTCACTTTCTGAGGAAACATTGTCTTCAGAGCCGGAACTTCTAGAAATTTGCAAATTTCTCATTTTTCTTCTCATGTCATTTCTATTATCATTTCTTCTCTTAATCATCTCACTCCGCTTGCCTTTGATCTCATTGTGAATCTTATCTCCCAATCCCTTAAAGACAGATGTCGTGTTTATATCTATTGGGGCATCTAAAGAATCAACATAAATTAGTGTTGAAGGTCTGATGGACAGCCTCATTGGGCTATGTTCTTCATGGATGAAGAAGGCTATCATCATAGAAGCATATTCTCTTCCTTGAATTGGCAGCTGGTCGACTGACATTATCAAACTGATTGAACTCATGTCTTTTTTTGCGACAAAGAAATTCATGGATAACTCTATCAAAGCCATCTCATCAGCATCAAATGAAACAGTCTGAATTATTGGGTCAAATCCAGCAGCCTCTTTCCCTGCATCAATCAGAGAGACTGTCATCTCACCATGTTCGCTTTCCTCTTTACCAAACAATGGGGCATACATTATTTGAACTTTCTCAAACCTAACAAATGGTCTTTCATCATTTTTGATCACCTTTGAAAATATGGATTTCATTTTATCCAAACTGGTCAGTTTTAAATTCTTCTTATGTTCTTCATTTTTCAACTTCAGTGTTATTGGGCTTACAATGGAATTTATTACTCCTCTCTGAACTTTTGCAAAATCAGCAGCAATACATTCAACCCCTTCAGGCAATTCTCCAGATTCATCTTTCAATGAAATTATACGCAAGTCCTTTGAACTTTTCAAATCATCCACGACAGCACTTCCACTTAGCCTGCCTACTCTTGTTTCATCTTTCCTTTTGTTCACATTTGACTTGATCAAAGAAGTGGATCTCATTGAAGAACTGGTTCCAAGGAAAGACATTCTAGCAAATAATGAAGACTGAGTTTTGCGAAAAATAAA 
>Seq14 [organism=Allium ophiovirus] RNA3 genomic sequence
CATAATCACTCTTTATTGCTTTATTTAAAACAAGCGCTATCATTTAAAATAGAAATACATTCCCAAATCATGATCCTTTTGATCTCATACGATGCCATATACATTTTTGAGGGATGCGACACTGATGTCAGCAAAATCTGCTTCAGAATTCTCCATAATCCTCCAGACCCTTGACCCATCCACCTCTTCTCCAGAAAAATTGGAATCATTCAGGAATGAATTATTCTTTGCTGTGACCATTTTGCTATAGAGCTCGATCCTCCCATTTTCATTTAAACTCTCAATTATTGCCCGTGTTATTTTGAGCAACAATGATTTCACTACGGGCCTATTTGGTGCAAGAGGATGCATCTTTAACTGAGCCTGCACATTCCCATTTAAACTTCTCAAGAAATCAGAAATGCTTACTGCTAACTTTATTTTTGTATTCCATTCTTGAATTATTGCGATATCCTTCCCTTTCATAGTGTCATTGATCTCAATTTCTTTATTCTTCTCGCAAGTCCCGGCAAATACAGCATATCTGATTCCTTTATTTCCAGCTATGCTCAATTTTGCTCTCGTGGCGACAGGAACCGGAAACTTGTTTATGTCAATGTTTAGGAAGATTTTCGATGGAAATTTTTCGGTATTTGCAGAAGATAATTGTTTACCTATGACTCCAAGATTTGCAATTTCCCCCTTGTATATCTTGTCGGAGATGAATTTTGGAACCATTTTGTCATCAGTCTGTTTTGGAAGTGATCCTTGTATATAGACCAATATTGCTGCTGCTTGGATTGCTCTTTTTGCTTCCTGGACATATTTCCCAACCGAGAGTTGAGTCAATTCAGTAACTTTAATCAAGCTAAACATTCCTTTGGCACTAGGAATTTTCCCCATGGAAGCATAAAGAAGAGCGTCTAGGACTTTGGTCCCTGCTCCTATTAGATTCATTACTTCAGAAGTTTCTTCCTCATAAAAATATACTTTCAGCTCCCCTGTCAAATATCCTTCATCTTCTACAGTGACAGATTCTAAGAATTTCAAAAGATGACTCTCTATAGCTTTCGAGTCAATAGAATATGAATCTCTGTTTATGCTCGATTTAAATTCAGTGATTGTTTTAACTTTTTCAGCCCCCAAGCTTTGATGTTCCGGAGCATCTTTTGTCATTGGATCCACAACAACACTTGCAGATGGCTTTTCTTTTCCTGACTCCATCAAATAAGCAGTCTCAGTCAAATAGTGAATGACTTTTGATTGAATTTTCACCCATCCATTGGGCAATGAAGCAAATTTTGCCTTTGTCCTTGTCCTATTCTGAATTGCTGTTAGTTCATTTCCAAGACTTTCGAACTTTTTGAGTATTGTCAACTCTTCATTCGATCCATTGTTGTTATTGTTTTCATATTTCTCAATTATTGAAACTAAATCTTTGATGGAGAGGTATTGAGTAATTCCAGCCATGATGAATTCTGAAGATGTGTTTTGAATGATTAAGTTTGCGCAAAAG 
>Seq15 [organism=Arctotis ophiovirus] RNA1 genomic sequence
CGGTCCTGTATAACAGGATATCTTGTTCATGTGAGAAGTACCCACAATCAGGCGCAATGCCATAATTTTGATATCCATGTTTTGAGGTCATTATGAAGTTGGGTTAGTTTGGTCTTCTATTCTGTGAGATTGTTTGTTTCATCATTCTGGTCTATTGACAAATCATGATATGATTTCTGAATAAGAGTGAAGAGTGAAGTCGAGGTATCTAGTTACAACAAATATGTTCATCAATTAAATAAGATGCAATAATATGAAAAAACACACACTTATAAAGCGAAGTAAAATTAAAATTAAAATTTGAATAAAAATTATGGACCTTTTCTTCTAGCAAGTCATTTACATTTCATAATCTTCCCAACAATCCTCTTCCAACTCCTGTCTCATCTCTTGTGCTGTCATCGTAGCATTCTTTTGAACTTCTTCTGCTGTTGAACCAAACAATCCTGCTACTTCCATTTCTAATCTCATCATTATTTCGTCGTTGTACGCGTTCTCTATCTCGTCCTTAGTATCGATGGGTAACTCACAAGTCTCCATTTCTCCTCTTTCAAAACTGGTTGTCACAACACTTGTTATTGAATCAAACAATTCATTGCCTAACCTATCATTCAAGTACTCTTCAAGAGATTCAAATTCTCGCAATGCTAATATTTCCTTTTGTATCCTTTCTTCTATTTCTTCTTCAGATACTTTCGGTTTGTTTTGACCATCCCTTGATAATCTAATTGTCTCGTAGCTCCTTGATTTGTTACCTTTGGACTTTCTCAGGTCTTGTAATTCTATTATGAGTTCCTTTATCTCTAACGGTTTGGCGATGAGGTCTAAAAATAATTTTTCATGTAGCAGTATCATTCTATTCAACAATAGCTTGAAGTTCATGCAATCATACCTATGTGATCTTGTTTTGTTGTGAATTAAGCTTTTCATTGACCCTTTCCTCACTCCTGCTAATTGTAAAAATACCATTTCAATATTTCTTCCTAAATATGCCTTTTTTGCTAGTTTTGCAATTTTTACAAGTCTGTCATATGAGTGATATTTGTCCCTAAATGAGGAGCCTGTTTCTATACTGGCGTACAGTCTTTCTAATTCTACAGTTTCATCATTAACTTGTTCTAAACTCGTTTTAACTGTTTTCAGTGATTGATAGGCCTCCTTTATTATGTATCTTTGTTGCATTAAATGATCTATTATTTTTTCAATGTCCCTTTTGTTTTTTCCTCTTATTCCCACTACGAAAGAACCAGATCTTATAGTGATGTCTTCATGTATCTCTATTTCCGGGTTTTGATTTTTATTATTGTGGTATTCTGCATAAATTTGTCTCAGTATTTTCTTGATATTCTTTTCTCCTGTTTTTGACCATCTGAATGTGGGGTAAGAAAGCTCTAATAATGATATCTCTCTGGTGTCTAGTTCTTTGATAACTCGCTTTATCTTGCCATCTACATTCTTATCAATAGTGTAGAATTCCTCTAGTTCCGTGACAATCATCTCTTTTATTTTTTTACCTTTTAGGATTTGCTTTTCGATTTCCTGTTCAACAAATTTGTTTTTGTTCTCATCTTCAGTTAATATCTTTATCAAGGTCTCATCAGATATCAATTCTACTGTATGGTCATTTACGTCTACTGCAGACCTGTTGAACAATGAGTCTCTTCTCATATTGTATATTTCATTTGTTAGTTTTTCTGCAATTATTGATTCTGTAAACTTTTTCTTTCTTTCTTTTCTATTTTCTTCATCTTTTGTTGATAATCTCTGATTATTGATCTTTTTATTTCTTTTTGCTAAGCAGAGGTATATGTAACCGGGGGATTCGATCGATGGTATCAATATTTCCCCTGATCCTTCATCGCATAGTGTTTGTAAGAATTTAATATCGTTACTTATAATTGAATTTAGCCTCACCACTAATGTTTTGTTGTTGTCAAATAATTCCTCTATCATCATTTGTAGTGTTCTCACATTCCCTGTGTAGTGAGATACGTCAATCAAGAACACATCATGATTCATATATTGACCATAATTTTCTGGCAAAGTGATGTCTGTTCCTGCCTTTAATTCGATCATTCCTGGCACTCTGTTTATGAGGTTATATCCATCATTTCTTGATATCGATATATGTTTGATATTCATGTGAGTCATAGCGAAATGAAAATCTCCTCTTCCTGCAAAGAGATCAACTATTGTTTTGTTTTCCAAGATAGGTTTAATTTGAGACAAAACACCCACAGCAGATGGGTAAATGTCAGACATGGTGGGTGATGACACGTGCTGAGGTTTGCAATGAATCGTGCACACCATTTCATAGCTCTTCAATGCGGCCGAAGTCATCTTTTGGCTTGCAAAAAAATCTTCATCCACTGGTATAGTTTCATATCTGATTGCCCCAAAGTCTTTGGTGTTAAATTCTTCTCCTATATAGTGCTTTATGTCATGATCGTAATATTGAACTAACATTTCTGTTTCAAACACTCTTTTGTGAAATCTCCTATATATTTCATCCACTCCTTCAAACAATTCAGTCATTCTGTAGCCACTTGTAGGGAAGGCCATCATTATTAATTCTGAGACCCTTTTGTCTCTTATATGGAAATGAGCTTGATTCCGCTTCATTCTAGCCAAGTTATTTATACCGTTTTGTTTTGTGTTATCTTTCTTTATTAACATTTTCATACATCTGGGGTTTATTTCTTCTAACCTAAAGACTAAACAAGTTGAAATTATAAAAACTTTCATCAATGTTTTCCTATAGTTGATGGAGTAACCATAAGATTCCATTTCTTTTATCCAATTTCCTGTGTCGTGGTGATCCCCTAGTAGTTCATTGTTGATTATGCTTCTCATCACAGTTTTCGTATAACTTTCATTTCCAATTATATTCAATCCTTTGTAAAATTTATAAAACTTATCCAAATAGTTGTCCTTGTTTATGCTCATCCTAATCTCGGGGGCTATTTTTTCTAATGTATCATCTGGTATCATCTCAGGCGATATAATTTCTTGATCTTCCATATATTTGTGTAAACTTTTGAAAGAAGATATTTCGTCTATTTTCTCTTGTGGCATCACCGATTTATGATCAATGAATTTCCCCTTGATTTCTTGATCACAAGATATAAAATAAGAATAATTTTTGTACAATCTTCCTTTTGATTTTATCTTTTCCGTGCTCAACTCATCAGGGATATCTCTAGTGGGTTCCATTATAATGATCTCCCCTTCTGGCTTAATTGTTTCCAGGTTGAAGCTAACATCTTTGATGTGTCTCAAAACGTCTTCTTTTATTGTGAGTGGCCTTATTTCTGAATCTTTCGCTTTTAAGTGTCCCATCATGACCTTAGCGTAAACTATAAGTAAGGATACATTTAGGTTATTGTCTACTCCTCCTGTTAAATCTATAAGCGTGTTTAAGCCGGTTATTTCATACTGATTTGATTTAATGTTGGATGTAAGATCACCTGTTTTTGGGTTGAACCCTCCCCCAATGGCTCGATGAAAGTATCTTCCTCCTTTTGGGCACACTACATTTTCAATTACGTCTTCAATTCTACAGTCAGAATATGTTGCTATCGTGCTTTCAGTTATCCTCATCAATGATGCAATTGTCTTTTCAGAAACTCTAGAAAACTTTTCCATATCCATTATTATCCATTTCACATATCTGACCAACTCATATATTAAAAAAATTAATTTATTGGAAAACATTCCTTCTATTTCTATATCTCTATCAAACTTTGTTAAATTCAAATGTGTTTTTGTGGGTCCGGCTAATCTAAAGTTTGCTCTGTTTTTTCCTGTTCTTACTTTTCCGGATTTAGTGACAATGTTGATAACTCCTAGCCTGTCATCGCTGATCAGAGATCCAATGATTGGTATTTCCTCAATCTTGAGGAATTCTAGTTGAATTGGTTCCCAGATTCCTTCATTAGTAAGTGCTTTCTTTTCTACTTTGTCTCTCTGAGTTATGAGCCAATCAAAACCATATTCATCTAATACTATTTCATTAATTTTATAATCTATCATATGATTAGCATTCCATGCTTTGTTCCATAATTTATTCATTTTTTTCTTTCCTAAAAAGAAGGACAATGTAGTTGAGTTGTCTATTTTTGAGTATATGTCGTCTAAGTATGCATATATTGAGCATTCATAAAATTTACTAGTTATTCTGTGTGAGAAACAAAATTGGAATGTAGACAATATTTCGTTCTTGAAAAATCTCTCATCATCTTTGTTTCCTAGCTCTAGTAATCCTCTCAGTTGTCTGTTTGTCACTTTTGTCATCAAAACTTTCTTAAGTTCATCCTTTAATAATGACTTTGTGTCTTTTCTTCCTCCATCTAATGGAAATGGTTCTTTGATATAATTTTCTGCTTTTGAAGAGAGGTTGATTAGACCATACATTTTCCTTTTAAGTTTGTTGGACACAAGGCTGGACACGTATGTAATTCGTTTGACATTCGAATTTGAAAACCCTGATATCATGGAGTCTGGGATGCTTGTCATCGCATAACCATACATAGAATAAGGTAAGTACAGTAGCATAATCACCCCTTCTAACAACTCTTTATTGTACATATTAAAATGGTAATATGATTCTAGTAGTGATGACTCGAATGATATTCTGCTTGATTTCGTCATTTCAATCATTTCTGTTTTGTGTTCTTGGGTTGGACTGTTCAATTTTCCCAGACATATTTCTGCATATTTCCTCAATGCCTTGCTATTGCTCAAGAATGAGCTATCTAGTGATATTTCTAATTTGTCAGCCCATCTCAGTACTTCCTTCTCTATAACCGTCATCGCTCGGTAGTTTCTTATCAATACTTGCTTTTTGATTGAATCAGCCCTCAGAGTAGAAGAAGTAAAACCGCTGTCTATAGTCATCATCCTTTCTAGGTCATCTCCCCATAAAATATCATTATTTGGACTTATGGAAAGGATTCTTTTGTAAGACATATCTATTGGCGTGTCCTTGAAATAATGGTTTTTTAACATGGAACAGCGGCCATTTGTCACTTGAGTCTGTGATAATTTTACCAACAAACCTAATTTTAAAGCATAGTTTTGCACATATCTTATTATATTATTTAAGCTATCGCTATCTAGTTCCTTTTTGACGAAGACACCACATGAGTCATCGCTGTATGTTGTCCCAATATATTTTGTGAAGTTTAATGATCTCATCATGTCTTCCATCATTAATTGTGATTGTATTCCCCAGAGTGGACCAAACCAGCCTTCTATTGCACCTTTCTGGTATCTTGATATCATGATATTATCTGATAATAGTTCTTCATATAAAATGTTGATATCTGAAAATAAGTATACTATCATTGTCATCCTTTGTCTTTCTAAAGATCCTGGTGCAAAACCATACATATCTGAGATTTCTTCCATGATAAATAGATTGTTCTCTGGTCTTTGCGATGTGTTGTGACCAGAGTAGTCTAGAAAGAGAGAATACGAGTCTTCATCATCTAATAATTTTGACATTTGATGCATGGTTTGTCTTCTCTCATCTTCCGTCATGGTCATCATCTGTCCTGGTATTAGTTTCATTGCTCTTTTAATCATCTCCATCAAAACAGATATGTATATTTTTAATTTGAAGCTTGCCACACCATAAAAGCGAGCTTTTGTCTTTAATTCTTTCTCCTTCTCGACCAATCTTACAATTTTGTATTTTTCCATTTCCCCGATTTCGTCTTTGTTTTTCCTATCTGTTGTAATATATTCTCGTTCAAATTCTTTTTTCACCTTACTTATGGATAATGTATTAATCAGTTCTGGTATATCATTTTTTGTAATATAATATATTAGTTCTTTCACTGAATTACCAGAAAAGTCATATTCATCTTTTGTGCATGCTTTATCAATGACCCTTGATGCTACGTTGACTTCTTGTCCTGGTTGTAACATCTGTCCAAGTTTAACGTTTTTGTAGTTCGCTTGATTCGTGATGATGTCTGAATTAAAGCTGCCTCCGGCTGCCATTAAATTCAATTCTTGTTCTAGTGTTCCGGATGCTCCACTTATAGGCGGTACGACTCCATATTTTTTGATATAGTGTGTTATCACCTTCATTCTAAAGAGCCACCGGAGGTTCTCTATTGCTGATTCTTCAACTTTGTGATTCCTGTTAGTTCTTTGGATGTATTTTTCGAGTCCTCCATTTGTGTCCACTTCAGCAAAAGTATTTAGTTTTCCTATTCCTGACATTTTGATGCAAGTCTCTGCCTTTGCGTTGGAACAAATAGATAATAGTTTTTCTGTGTATTCCATGTTGATTGCTAATGATTCTGTCACAGCATCGAGCATTGGTAAAGAAGATGAAGTACATTTTGCATCTGCTGATATTAAGCATATTGTTTCATATGATGCAGCCAAGTCTGTCCTTTGTGGGTTCTTTACAGAGCTAAGCGAAATTACATAATCTATAAATGGATTTTCTTCTTCATCAGACTCAAATTCATTAATTCGGTTGAGATCTTTGACTATGTTTATCGTGCAGCTGTTTTCTATTATTGTGAGCAAATATTCTACCATAGTTTTCATGCCCACATACACCAGGGGACCTATAGAAACAGCAGAAAAGGTATGGCTCAAAAACATATCAACCTTCAATATCTCTTCAGCATTTGTGGCCTTTTTCCTCAACTTTATTGTTGTTTTGCTTGAACCGTCGCTATTGAGCTGGCACTTAATCTTTCTTTCTTCATGCCAAAGATCCTTCGATTTGTATGTTCTTTTATTACTCATGCTTGAATAGGTTAATTTTATTTTGTGATTAATCATCTCCATAAGATTTAGAAGCCACATTGATTCGATTGTTTCCTTTCTTAACTCTATTTTGTCTTCTTTTTTTATTGGTCTTCTTTTAATCATGGTTTTTGCAATGTTTTCTTCTTCTGTTTTTCTCAGTTGGTCTGCAAATCTAAATAATGTTTCTAATCTAGTTGACGGATGAGCATATTCTGTCAAGATGTCTTGCACAGATATCATATCATCTTGTGTGCCCGATTCCACAATGAGCCGTCCTTTCGTAAATTGTCTTAGCCTTTTTAGGTCAATTCTTGCTCTCATTCCAAACTTTTCAGGATAGTACTTTTCATTGATCATCTTAACTAAGTTGTCTTGTTCTATTTTCTTGAAAGGAGAGTCAATTCTTGAAAGGAGAGCAGGCTTGTCTATGTAGTTTTCTGACAGATATTCTCTTTCCCATGGTTCATAGAACATCAATAGGCTTTTATAGCCCAGCTTTACGTTTTCTGGCTCTTGGGCTTTCTCGGCTTCCTTTGATTTCATAAGGAGAATATAGTTTTCTCTTTCTGTTTCTATCATACTCTTTGTTGTCACCAAATTATTTTGGGTGAGAGTTTCTATGAGATCATCAAATTCCTTGTTGTATTTTTTTGTATCTTCTTCGCTGATTTCTAGACCATCAATTTCTAGTGAAGTATTAGTTTCTTCCTTTGTTCTGATGGGTGTAGAAATTCCTTCATCAAACTCACTGCTGCTCTCGACGATTTTTTCATCAGTCCATTCCATGATTCGATGCTTTTTGAAATGTTTGTTGTATTTCAGAAGGTTTTTGTTAAAACGATCTAATGAGTGAACCTTCGTTTGTATTCAGATGAGTTGAATTTTGTGTTGTTGTGTTCCTTACCTGGTATTCTATTAATTATATTGCTTTCCTTCCATTTTTCTATATCATTGATCTTGCTTGCTTTTCCTTCTTCTTCTGTTGCTGCTACTTCTTCTCGCAACAAATCAAGAACTGCGATTATATCATCTCTTATTACACTTGGTTCGCTTCTGAGCTCTTTAATTGCAATGGTTATCATCACTTTTTTGTCCTTCTGCATTAATAAATGATAAAGATTGCTTCCTATAATGATCAATCCTGTGCTTGGCTCCAACTGTATCTCTTCAAACAAATTGAGATAACTATAATCACTCCATTTCACTGAATTTGAGTTGATGATCATTTTATCATCTCTGATTTGCATTCCCTCAAAATGATTGTTCTCTTCTTTAGATATTGTTCTGAATTTTTCCATTAAGATGAAGTCGTTACAGCAGGCTCGTTTTGTTTCTTCTTTTAAGAACCAGTTGATTCCAATTCCACCTATAGCTTTTATTATATCGCCACTTAATGTTTTATCATTGAATTCAACTATCTTTGATTCCAATGTTCTCATAACATGTTCAATTGTACTTTTTGCATGTTCGGTCTTGATTTTGTTGGCATTGATAGTTGTAGTTTTTGTCATTGCGAACACGTGGTACTTAAAAAATGTATCGGTC 
>Seq16 [organism=Arctotis ophiovirus] RNA2 genomic sequence
TTGATTACCTGATCACCGTTTTAGTGTCAGGAGGCGCAATGCCATAGGTGAGCTTCTAATCCGGGTGGAGTGTCTTTAACTCAACTGGTTTTTATTAAAACGATTCAATATAACTCTTTAATCAGAGTTTAGTAGACGCATTCATTCATGTTGTTTAGGACTAATAAAGCACCATTTGATGTTTGCCTCACATCTCCGTCACATTATTCTCTCTCTCCTCTTGCTTCTGACACGATCTTGTTCACATAGCTGTTTGCTCCCTTTTCACCCCCGCACGTTACCTCATTCCAAACATCATCTTTCAACCACATCCTTCCAGCCTCACTTGTATCAAACATCATGATTATCTCCTCTTTCAGTTTCAAGAACAAAGTATTCCCAGCAGTTTCCATTGAATCGACAAGGCCATCTTCCACCAGTTTGGTGTAGGATAATAAATTGCTTCCAATCCTCATGTCATTAAAAGCATAGAGAGATGGTAGTTTCAGCCAGTTGCCAAACACAAAATAGTCTGCGGATACCTCTTCTACAGCTAACCTATCTACCCCACCAAAGTGATCAACTTTGTTGTTTGGCCTGATCATCGGAACGTACAGATAATGATCTGCAGACCCAGTGTCAAGCATGGTGAGAAGATTCCCACTTTCTTTGATTTGCACATTTCTTTTTGGTTGCTTGAAGGGGCTGGGTGCCGTTCTTTGATCTTCGAGATATCTTGGTAAAACAGAAATACTTCTTCTGCCTTCTTCGATCAATTCCTTGATATCACTGGAAGAACCAGATGATGTTGATTTAGTTTCCATTCGAAAGTTTCTTTTCTCTCTGTTCATCTTCTTGCTCCTTTCCAACTCCCTTCTTCGGAATTCCTTCCTCTTTTCATCAATATTCCTTGTAACATTGTCTCCAATTTTCTTAAAGACTGATGATCTTGTCAAGTCCTTTGGTCGATTTACGGAGTCTATGTACAAGACTGTTGATGATCTCATTTGAGACTTAATTGGAATTGATTCTTCAAAAGTGAAGAAAGCAACATTCAGAGCTCCATATGATCTTCCTTCTATCGGCACCCCGTTCGCTGTTATGTTGATGACTATCTTCTCCATATCCTCCTTCCTTACAAAAAAATCCATCGAAAGCTCTACCAATGCCATTTCTGATGCATCAAAGATAACCTCTTGAATTATTGGATCTTTCCCTGCGTCTTCTTTTCCCAGATCATGAAGGGATATCCTCATCTCACCATTTTCACCATCTTCCTTTGAGAACAGAGGAATATACATAAACTGGATTTTTTCGAACTTGATAAACGGTTTGCTTTCTTTGCCTCCCAATTTTTTCATGGCTGAAACAATTTTGTCCATAGTCGCCATTTTCAACTTTTTGTTGTGTTCACTTTCTTTCAGTTTTAGAGTCAGAGGAATAACGGCGGTTTCAATCACTCCTTTATGAATGTTTGCAAAGTCCATTGTGATTTCTTCAATACCTTCGGGCATTTCTGAATCTCCGTCTTTCAAAGAGATCACATTCAGAGCTCCTTTTTTGACAAAATTGTTTCCTACCGAGTCCGCAGATATCCTATTTGGCTTGTAGATTGTTCCATCGAATCTCTTAGAAGCCAGTGCATTTTTTGCTGTTTTGTAGCTTGCTCCTGATTTGACAGACATTGTTTCAGTGAGACTGGTCGCTATGGATTTGTGAATATTTGGCAAGTAGAACAAGAGGTACTGAAAAAAAGTAT 
>Seq17 [organism=Arctotis ophiovirus] RNA3 genomic sequence
AAACGAAAGGTGGAAATTGCCATGAAACCATGGGAAGATATGCAACTATCATCACTGGTGAAAATGTCTTTGTTACCACAACCATTCAAGCAACTTTGTAGATGTTTTTCAGTCCCTCAGCAGATAGACCACCGAAATCAGCGTCTACGTTTCTGATGACTAGCCACTCTCTTTCATTTCCTTCACCAGTCCCAAAGAAATTGAGGTCTCGTTTAAAGGCCTCGTTTTTGTCAGCTATGATCTTCTCCGCCATCGCTTTTCTTCCGTTTTTACTTAAAGAGAAAACTATAGCACAAGTCAGTTTTAAAGTGAAGTTTTTGATTGTTGGTTTGACATCAGACAAAGGATGCATCACAAGCTGATTCTTGTAGCAACCATCAAGAGAAGTAAGAGATTTTTTGAGTTCTTTTGATAGTTTCAGTTTTCTGTTTCCTTCCATTATAGCAGCTATAGCGACCCTAGGGGTGGTTTCAGTGATTTCCACTTCTTCAGCTTCTTCAAATCCACTAGCGAACACAGCATATCGAATCGCTCTGTTTCCTGCTACATTTAATTTGCATCTAGATGCAACCGGCACTGGAAGCAGATCAATGTTCATCTGCAACAACACTTTCGCAGGGAATTTAGCGGTGCTCACATTGCTCAACTCCTTTCCAATCTTCTCCATTGTCACACTCTCACCATCATATAATTTGTCCACGATAAAGTTTGGAACTTTCCTTCCTTCTGATGTTTTGCTTCCCGGCAGACTTCCTTGGATATATACAAGAACTATACCCGCTTGCAGTGCTCTCTTCCCTTCCCGAACGTTTGAAACAATTTCCTTCTCAGAGATCCCCTCTTCCACCCTTTCTTCAATGAACAAGCTGCTGTTTGCCACTTCATGCTTCAGACTGTAAAATATCAGGGCATCTAGGATTTTAGTACCAGCAGCGATTAGCATTGTTATGTCATCATCTCTGGATCCAAGATATCTCACGAAGATGTCTCCTTGTCTGTAAGCTTCATCTTCCAAAGTTATGGTCTTCACAAAAGCTTCTAAGACTTCCTTGAGTCTTGTTAATTCAAGAGTGTAGCTTTGTTGCTTTATTGTCTCGGTTATCTCTTCTTTTTTAGTCAATTTCTTGTCAGATAGTTTAGTATTTGCAAACCTCTGCTTTTCCTCCTTGGGGTTCTCGTCTGGTTTGGTTCCAGAACTGCTAGCTATGGAAGAGAGTTTCTTTCCAACCATCACCACATCACCGTTGGGATTAGTGACAAAATACTTTTCCATAGCAGTACAATTGCTAGCGACATAAGAATTGTTTTCATCAAGTATCCCAAATTGTTTCAATAGATCAACTAACTCGGTTGGTGCGTTATTCTTGTCCTTGGCAAACTTGTTAAAGGCTTCATGGAGTTGAGAGACTTTGATCTTGGATTCCATTGTTCGGTGATTTCTTGCAACGAAGCAAAATAGTAC
>Seq18 [organism=Boraginaceae associated ophiovirus] RNA2 genomic sequence
ACAGAATATGCGATCCTCATAGCAATGGATCTTGCTAATGAGTGGATGGATCGACTTATAAGCCATCCGACTATGAGCGCAATGCTCACGGAATAGGCAATTGGAAAAGATCCAAATCTCCTATTCACAGTTGTTTATTTAAAACGATTAAAAATAGTCACTTTAATCAGTGATCTTTGAGGGAAAATAGGAAATACAAAGGACGACCTTAAAATATTTTACATATTATGGTATGTTGTTTAGGCTCTTCTTCTCTCTCACAAGCCTCTCGATGAGTGCTGGACCGCCCGAAATGACAGCGGTATCATATGCATCATCCTTTAACCAAATCCTTCCTTCATTGGAACTGTCAAAAGAGAGGACAATTTCATCTCCCTTCATGAGGAATGCACCATTCCCAGCAGAAGTGATGTCATCTATGATTCCATCTGCTTTCAATTTGGAGTAAGAAAGGATGTTGATGCCGAAAGCCAAGTTTGAGAAGAAGTTTACCTCAGAAAGATGGATCACAGAAGAGCCTGTCTTGAAGTTCATTGATCCTTTCTCTATCTCAAGGCATTCTACACCTCCAAAGTTGAACTGCTCTTCATCAGCATTTATCCTGGGCCTGTAGAAATAATGGGCCCCAGAACCGGTGTCCAGTGCAGTCAGAAGATTATGGTGTAGAAAATGAGGGTAGCAATTCCTTTTGTTCCCTGGCCTATTCATCATTGCATCAAGAGGCCCTGTCCTTTCATTGTGGATCTCCAGATCAGAGAGATACCTTGACACTGCATCAACACTCCTCCTTCCAGCTGCAATAAATGTTTCACCAGAATCACTTGATCCTTCACTGAAACTATGCCTTGAAGATTCTCGTTCAACTCTGACTCCTTTCAGCCGCTTTTTCTTCTCAACATTATTCTCTCTCGCCTTCTTCTTAATTGATTCTCTCTTCGTTTTTATTTCATCCTGGATCACTTTGCTCACATTCCCAAGAACATTCTTCTTGTTAAGATCTTTTGGCGCCTTGCTGGGGTCAATGCATATTATGGTGCTTTTCTTCTTCTCTACCCTCAATGGTATCGCTTCTTCATGTACAAAGAATGCCATAAACAAAGACCCATAAGCTCTTGATGAAACAGGAACATCACTTGCACTTATGTTAACAACAATCTGATCAAGATCCTCTTTTCTCACAAAGAAATCCATTGATAACTCAACAAGAGCCATCTCATCCATTCTAATTTCCTGTTCTTGAATCAGACTTTTGTTCCCTGCTTTTTCTTTCCCCATATCCTCAAGTGACACAGTCACTTTCATCTCGGAAACAGCCTCATCATCATCAGACATGAGAGGCAAATATAGGAATTGAATCCTTTCGAACCTAACAAATGGTCGACTATCTCCGCCCAGCTTGTCAAAAAGATTCTTGACTGATTTCAGTGTAGTCAACTTAAGCTTCTTCTTATGAGTCTCCTTTTTCAAACTCAGAGTTAAAGGGCAAATAGCAGACTTGATGGTGCCCTTCTGAATCTTGCCAAAATCTTCTACAATGTCCTCAACTCCTTCTGGGAGTTCATCACCGCCAGAAAGAGAAACGATGGTGGTATCACTTAATTTTGAAATTTCATCCTTGATTTGAGTTGCTTTCATGCGAGGCAGAGCAACTTGCTTCCCCTTCTCGCTGGATCTCCTTGAAATCATGGATGACTGAGATGAGCTCCTGATCGACATTCTCTGCAGATAGCAATATGC
>Seq19 [organism=Boraginaceae associated ophiovirus] RNA3 genomic sequence
CTTTTGTCACACGTGTTTATTTAAAACGATAATCAGTGGAAAGCTGAAAACATAATATGCTTACTGAGAAACATGGGACCGACCCCTGGATCATGGATTTTGATCTAGTTCAATCCATAGATCTCTCTTATTGTATCAGGAGTCAATGAGCTGAAGTCTGCATCAGGGTTCGTCATGATGGGAAATGTGTGAATACCATCCTTGACCACCCCTACAAAATTCGTGTCCCTTTGGAATGACAGATTTTCATCAGCAACCGCCTTCTCAAGGATTTTGTGACGCTCATCCTCGTCAATGGACACTAGTATAGCTTTCGTCAACTTCAAAGTAAAATCCTTAATTACTGGACGATTGGGTGCTAAAGGATGCATTCTCAGTTGTGTCTTATAATTTCCAGCTATCATCCTGAGAATGTCAAAGATCTTGTTTGCAAGATTAACCTGCTTGTTAGACTCCAACATGACGGAATAAGTCATTCCATCCCATTCTCTCCTTGGCTCAACCTCTTTGCTTCTGGCAAACCCTGCAGAAAAGACTGCATACCTCACCGCCCTATTTCCTGCAATGGATAATTTGCATCTAGTGCATATAGGTTTTGGAACCTTGTCCAAATCAATGTCTAAGAACAGCTTAGCAGGAAATTTCTCAGTATCAGTACTAGAAAGGATCTCAGCTACTCCACTCAGATTGGCTATATTCGACTTGAAAATCTTCTCTTTTATGAATTTAGGGACAGGCTTCTTAGAATCTGCCTTGCTAGGAAGTGATCCTTGTATGAAGACAAGGACAAGCCCTGCTAGGAGAGCCCTCTTAGCATCAGTCATGTGACCAGAGATCACATTTGCAGTAAGCTTTTCGACCTTTTGAACAACAAAAAGGTCCTGAGCTTCTGGCTTATCGTTCAATGCAGCATATATCAGTGCATCCAGCACTTTTGTCCCTGCTGCAATCAGACTATCAACATCTTTCTTACCATTGTAAATATATACCTTGATGTCACCAGTTCTGTAAGCATCGTCTTCCCACTTTATCTCATATAAGAACCTTTCAAGGTGGGCTCTTATGTCAGCATCAGTTACCACATAAGAGCTGGAAGTGATAAATTTATCCACTTCAGAATCAGTCAAAGTTCTCCCAACCTCAAAAGTCCTGTGAGGTCCTTGAGATGAACTTCCATCAGAGGATGTTGACTTAACAACATCATCCTCTCCTTTCCCCAGCCATTCATTCATGTTCACACCCAAGTAATCATCAATTGACTGACTCATAGATGAGGGATTTGCAGCAATTTTCAATTCATTGTTCAGTAACATAACATCACAGTTCGGATTCTTAGCATCCAATTTAGAGATTGCAATGGTAAGAGTGGAAATTCCTTTTGTGAGGTCAGTAATTCCAAATGCCTTCAGTGTGGCTTCTATCTCTCTCCTTTTCTCAGCAGTGATATCTCTAGTCCTTTCAGTGACAAGTTGTTTCAAAACTGCCAAAGGGATAGTGGGGATGTTTGAACTGGTAGACATCTTTGCAATTCACTGAGCTTTAGAAGTCTGGTGGTTATCTCTCTGGAGTAAGTGAAGTAGAGGCTCTTT
>Seq20 [organism=Buxbaumia ophiovirus] RNA3 genomic sequence
CCCTTATAGGTGGTTGCGCATTCCACACTTTGCTGTAATGGTGAATTGATCACTGTTGCAACAGCCCAGTCATGCATTGGTTCCATGGGATTTGGGACAATGGCTTCCAGTCATTACTGACTTGAAGGCAGGCTGGGGGGTCACCTTTGAACGATTCATCTTTCTCATGTGCTGGGACCATGCGGAGAGTTTTTAAGAACTTATCACGATCACCGGGGATGACTGTTAGGAGGATGAATTGGCAACACCTCAATTGGAATTTCTGTCCGACACATCTCTTTTGAGGCAGTTGTTGTGATGGGTGAAGGCTCATGTATGACATTCCTCCCTCCACGGCTGAGGCAAAGGCGTGTTCTACCATGGATGCTCTAGAGAATATGTCATCCGCATCTTTTTTGCTTGAACCCGCCGGGCACAGGCCTACATGACTCCTTGAGTAGTTCCTGGATAATTGGTAATACTTCAGAAATCTTGTCCCGGCCAGTCCCAAGACACACCTACCCCTAACCTCATATGGTAATGATGAGAAGGGGATGCTGGCAACCACATCAATGGGAAAAGCAGATATACCAGTGCTGGACAGTGTGCCCGCTAGATCTTGGATGCTGTTTGTTTTAGACTCTAGTAGCACATCCTTGATAAATTTGTTTGTGCTCCCTGTCCCGACTGGAGCACTGCCAGTACAGTACCAATGCACTATCATTGACATAAATGACCTTTTTGCAGTTTTCAGGTTGGCATTTATGTCCACGCTGGATGGGGCCTTCGGAAGAATAGTGAGATTGAATATTTGGCTTCTTTCCTCATCTTCACGCAAAGAACAGAAGAGTATAGCATCCAACACTTTGGTGCCTGACCCTATGATGGAGTTCAGGGTTACCTTTGATCCATAAGTGTAGAAGATCAACACTGATCTTGGCATATAATCATACAAACTGCCAATTGTGGATGCGAAGAAGAGGAACATTGAAGCAATCAGACTCTGATTTATGGAGACTGGTTGCTCTGAGAAGACCCTGCTAATGTCTTCATCTGGGGTGTCAGATATTGCATTCACGGCATCCAACACTTCCCACTGCTCTAAGCCCTCTAGGGGGTTTGGATCAATCGGTGCTGCTTGTGGAATGGGCACAAAGGAGCTGGTGGAAGGCCCCATCAAACCTTTCCCTTTGAGCTTAGATTGGGAATCATACCATTCCCGAAGTTTCAAGACAGCTTCATTGGGGTCAGGTTTGTTGCGTTCTATCTTTGGAGGACCTGGGTATTTGGGCTCCAGGATCCCTGTTGATGTCTCTACGTATGTTGTTCCTGCAGGCACCTGCACCGATGCTAGTGTGGTCTGCAGGACATCAGTATCTCCTGAAGCCCAAGCCCTGTCCTTCAGTTTCTCAAATTCATCATGATCCTTTTTCCGCTGCTCAGCTTCTGCTCTTTGGGCCTCTGCTTTTTCCTGCTCTTGCTGAGCTTGGAGCCTCATCCGTTCTGCATAGTCCTTTCCCGAATCCATATCGGCTATTTCACTTGTGACTGTGGGAAATCCGCAATCAATACAAACTTTTTGTGTTCAGACGCTCGAAAGGCAATGGCTTG
>Seq21 [organism=Caladenia ophiovirus] RNA1 genomic sequence
GCTAACTTGTTAGCGAGTCGCAATGACTGTAGTAATAAGAGAAAACAAGAGACAAATCAAACAAGAAAAAAGAAGAGAAGGCAAACTAGCAACTGTGTCCCCAGCGGACAAGAACCCTGGTTTTGATAAATTCATACTACTCATAATCGCCCCAATCCTCAAGTTCCAAAGCTTCGTAAAATTCTTCCAATCCTACTTCCTCCAACACCTTTTCATGGGTGTCCATTTCTCTATTTCTGAGTATTTCTTCTTCTGTGACTTCAAATGGTAAAAACTTTATGATTGTTTCTGGATCTAATTCTTTTTGTTCCAGGAGTACATTTTCTTGCATTTCTAGTATGCTATCACTGAGTCCTCCTAAGAAATCAAATGTATTGTCATTCTTGAAGAATTCACTTAAACTTTTGTAGTTTTTCATTTTTTCAATTATTTCTTCATCTCCCAAATTGATATTTATCTTATTGTTCCATGCTTCTTCTTGCTTTTGATAACTTATACCACACCAATAATTTTCATCAAAGTAATCAGTGAGACACATGATCCTGTTAATTATTAGTTTATAATTAAGAATATTGGTTTTTGTTGTTTTGTCTTTATGCTTGAGCACTGTTTTTCTTTTCAAGCTTTCTAGATTTGCTATTTTTAATAGTCCTTTTTCTATTGTATTTGTTTTATAAGAGAATACTGCATGTGATGCAATTGAATAAATATTGTTTAGCGCTTTTATTTTGTTTTTCTCTAATTTGCTGATTTCTAGGCTTTCTACCATTACTTCTGTGCTTATCAATTTTGGCCTATTAGGAAATTCTAGTATAAACTTCCAACACTCTTTTGTCAGTTTTCTATTGTATTTATTAGAATTTATATTTTTGAGAATCTCTAAGAAGATATCTTCTGGAGTTTCTGTTATTCCAGTGATTATTTCATAGCTATTTTCTATTAATCTTCTATTTACTAAGATTAATGATTCATTGGTTCTAAGATCTTTGCCTAATTCATATAAATTTTGAGCACCTTCAGTACCTTTTGTGACAATCTTTTTGGTTGGCACTGTGATATATTCTTTGTATTTTCTGAATAAATCTTTATCGACAAATGCACATAGATTGTCAGCGAAGTCTAGACTGTTTGTTACCTTAAATATCTCTGGTGTCCTAATCAGTTTTTCTTCATCTAGCATAAATTCTAGTATTTTCTCATCAGAAATTCCTTCTTGTGTTTGATCTTTTACTTTTATTCCAATGTCACAAAATAAATCTTTTGTATTACATTTACCTATTTGAGTTGTCAGTGCACTTGATAACAATGATCTGTTATATCCTTTTTGTAATGAATCAATGTTTTTTGTAGTTCCTTTTTCAAAATCTATGTACAAATATATGTATCCTGGAGAATTCAATTCAGGGATAAACACTATACATTCTGTATCTAATATTTCTTCTACTATTTTTTCATTAAAGAATTTAAACATACCATTAAGTCTCATAAGTATTTTTTTCTTGTTGCTCTTGAGGTCTCCTATCAATGAGCTTAAACAATCTTTCTTGTTTGTTATATGTGATATATCTAACAAAAAGAAATCATGATCAAAATATTTCAAATATTCTTCTCTCTCAAAACAATTGAAAGTAACCTTTTTTGATGTCATTCCTGGTATCCTGTTAGCTAAATTGTAACCATCTTCCCTTGACAATGTGGTATGATTTATTTCTTGTTCTGACATTGCGAGATGGAAGTCACCACGACCCCCGCACAGTTCTATTACATTTTCTTTTCTTGTGAGTATTTCATCACCAATAATTCTTTGCAATATACCTCTTGCACTAGGGTATACAGCTGACATTGTTGGTGAAGAAATATTTCTTGGACTTACTGAAAGCTGGCATGACATCTCAAATCCTTTTATTGCAGAATTTATTCCCTTTTGATCGATTAGATCCATTGGATTGATGTATAATTTGTTATAATCTACTATACCATAAGTCAAGTCTGTGTTTTTATCGATGTAACCTGGTTGAGTATCCAGAAAATATGAGCTGATTATTTGTTGGTCAAATTCTCTATTGTCTACCAAGAAGCAAACTTCTTCTGCTATGTCTTCTATTTGTTCATACTTGTATGCTAGTGTTGGAAATGAATTAATAATTGTGTTTGTTATTCTATTATCTTTAATATAGAAATGGAATTTACCTGTTTTAATTTTATCAAAGTTTTGTCTTGCATTTAGTTTAGTCCTATAGTAATTTACTTGTATGTTAATTGCGTTATTGTTTTCTATGATTTTATAACTGAGTGAAGTGGATAAAATGAATAATTTCATTAGTGCTCTTTTATATGCAGAAGAATAACCGAGATGTGTTATTTCTTCAATCCATAAATTACCTTCTAGATCATGACTGAACAATTCTTCATATAACAATCCCCTAATTATTGCTCTTGCTGGTGTCTCATTATTTATGATATTCAGTGTTTTATAATAGGAATAAAATTCCCTATAGAAATTTTCTTTTCCTATTTTCCAGATTTCAGGATCCAATAATCCTTTGAGTGTTTCATCTGCTATCATTGTTGGGCTTAAAATAAATTGATCTAACATATAATTATATAATTTCCTGAAACTTGATTCCATTTTTATGTCTAACTCTTTTTGTATTGAATTGTGATTAATGAATTTATTCTTCAATGTATCATCATAACATATATAACTGGAATAATTGTAGTAAAGTTGTCCTCTTTTGAGTATATTTTGTTTTATTGCCAAGGGAAAGGTTCTCATTCCTTGGAATTCAAAGTCATTTAGGCTTAAATTGAATGTTACATCTTTTAAGTGGACAATCACGTCTTCTGTTATTCCTAGGGGTAATAATTCATAAGGTTTAGGTTCTAATATTCCCAGCACTACTTTTATGTATATCATTAAATATTGTATGTTTAAATTATTATCGGCACCCCCTGTGATTGCCAGGATTCTATCAATTCCTGAAGTGTCATACTTATTAGTGATTAGGTTAGATGACATATCACCTGTCTTTGGGTTGAAACCTCCTGTAAGTGCCCTATGGAAATATCTACCTCCTTTTGGACATACAACATATTCTTCTATATCTTCATATTTGATATCAGAGAAGGTAGACAATGTGTAATTGCAGGTTTTTATCAGTATATTTTTATTTGTGTCAACTAATCCACTAGAGAATCTTTGTATCTCCATGATTATCCACTTTGTGTATCTGACTAAGTCATACGCTTTAAATATTAATTTATGTTCAAACATTCCTTCTATGCCTAGTTCTCTGTCAAATTTTGCAAAATTGTGATGTGTTTTGCTTGGTGGATTTAACACTCTTCCATTTTGTGTTAATTTTGTTTCACCCTTATATATTGGTTGTATCAAGTTTCTGTATGGTAGGTGCCTCACCTTTCCCATCAATGGAACTTCTTCTATTTCTATGAATTTTATTTCTATTGTTCCATCTCCCATTCTTTTTGTTATTGAGTTACGTTCAGCTATTATTTCATCATAACTGATGTTTAGCTGTTCACTTTTCTTAACTGTTAAATTGTAATTTGATTTCCATGCTTTGTCTATTATTCGTAATAGTTTCTTTGCTCCTAATAACATCTTCATTGTCCCAGCATTATCTATTTTTGCCAATATTTCATCTATATAACTGAAGATACTTTCTTCAATATATTTGCTAGTTATTCTGGAATTAAAAGAATCTTTAAATATATTTACAATTGTTTGTTTGAATATTAATTCTTCTTTGTCATTTTTTCTATTAATGTAATCAAGTAATTCTTCATTTTTAACCTTGTACTTTAATACTTTGCTTATTTCATCCTTTGTATAGTTTATTGTATCTCTTCTTCCTCCTACCATTGGGAATGGGTTTGTCAAATAATTAAGTGCATTCTTTGACAAAGCCACCAAGGAACCGATTATTCTTTTATTTGGTATACTCAGTGCACCTTGTATATACATTAATCTCTTAATATTAGATAAAGAATACCCTGATATCAACGCATCAGGCATTGGTGTCATTGCATAGCCATATGTTGTATATGGTCCATACATTATTGCAATTACTAATTCAAGAACATCTTTATTATCTATGTTGAACTTATAAAATCCTATTGTGTCAGATCTTTTGGCTGGAACTCTAAATTCTTTTGTTGCACCTTTTTCTATAAGTCTTAAACTTGTTCTCATTTCGTTGTCATAGTTGTGTGATTTAGATAAATACCTGCTATCGATGTTTTCTGTTAACTGGAGTATTATATCCTTCAGGCTTGAAGCTAATAGTTTTATAATTCTAAAATTTCTCATGAGAGTTTGTATTGTTATTTTTCCTGATCTCTGACAACTTGCCGTATACCCTGAATCAATTAATTTTGCATTTTCTAATTGATCATTTAATATTTTTGCACCATTAGGACTGATGCTCATCATCTTCTTTATATTCATCTCTATAGGAAAACCTTTATAGTAATGTTCTTTTAACATTGAGCATCTACCATTTGTGACTTGTGTTTGGGATAATTTAACTAAAAGTCCCATGTCTCTTCCATATTTCTGAACATTTTGGATTATTTCATCCAATTTATATTGATCCATATTTCTTTGTGTGAAAACTCCACATGAATCGTCTGAATATGTAGTACCAATATAATCAGTTATTCCCATTTGTTGGAACATGTCGTCTAACATTAACTGTGATTGGATACCCCATAAACTTCCAAACCACCCTTCAATTGCTCCTAATTGTCCTTTTGAATAATATGTATAGTCACTCCATGCATCTTCATGGATGACATATATATTAGAGAACAAATAAGACAATGATGTGATTTCATCATATTCACTATCTCCTTTTCTGTAACCATACATGTTTGCAATCTCTTCTAATATGAAGTTTGTGTTTTCAGGTCGCTGTGAAGTATTATGACCTGAATAATCTAAGAAAAGTGAGTATGCATCATCAGTATTTAGTTTAGTAGCCATTTTGTACATTGTATCCCTTCTTTCATCTTCTGACATAGTCATCATTTGTCCAGGTAATAATTTCATTGCTCTTTTTATCATTTCCATTATGCTGCTTATCCAGAGTTTGAGTTTGAATGAAGCTATTCCATAAAATCTTGCTGCTTGTTTTTGTTCTTTTTCTTTTTCTGCTAGTCTCACTATCATATATTTTTTCATTTCTTTTAACATGGGGTCATCTCTTCTTGTAACCCCTACTATCCTGTCTCCATTCTTATACATTGATTTATCTATTTGTATTGGATCTTTAAATACCTCTCCCATATTATGATTAATGTAATACTGTATTTCTTTTTCTGAATTATTTTCTATATCATAGTTATCTTTTGTGCAGGCTTTGTCTATTATTCTAGTCTGTAAATTAGCTTCTCCTCCTTTATCTAGGAATTTGCCTAATATTATTTTGCTATAAGCACTTAATTCTCTTACTATATTATTGTTGTAGTTTCCTTTAGCAGCTTTAAGTTCTAATTGCGAGAGTAGTTCTTCTGGAACATTGAATAGTTGTGGGACTCTACCATGGAATTTAATATATGAAGAGATTACTCTCATCTTGAATAAATTCCTTAGTCTTTCAATAGTTCCACTTTTTACATTATGATCCCTATTAGTCCTGGTAGTATACTTGGTTAGGCCTTCTTTCGCTTTTGTATTTGCTATAATCAACACTTTGGCAAGACTAGAGAAACGAATACAAGTTTCTCCACTAGCTTTATAACAGATGTCAATTAATTCTTCTGTCTTATTTTTATCCACCTCCAATGACTCAATCAAGTTGTCTAATATTGGCATTACTGCTGAGTCATTTTTCAGATCTGCTAATAGTAGGCAAGATGGTTCATATAAACTTCCTAGTTTAATTCTTTTCTCTTCTGGAAGATGAATTAAAGACTTATAGTATTTTAGGAATGATCTTTCACTTTCATTTGATAAACAGTTGTTGATTATGTTTAGACTTAACATATTGTCTATCAAGTACATGGAATAATTTAGCATTTCTGGCCTCCCTAGATACATTGTCCCACTGTCTGAGAAATAAAACGCTTGGATAGTTGATGATAAGTATATCAATAATGAGCATTCCTTTTCTTCAAAATCAACTCTTGTTATAGATGCGCCTATTGGATAGTATCTTGTGTTTATTCTTTTCCCTTCATAGAATTCTATATTCTTTCCCAATTTTTTGTTGTTTACATATGTGCTACTGTGCATCATGATGTTTTTGTTGATTGTCTCCATTACATCTAAGCACCAGTACCACCTGTAAGCTTCTTCTCCTAAGTCATACCTGTTCTTGTTGACATCTTTTTTCAACATCATGTTTGCAAGGATATTCTCTTCTACGTCCTTTAATTTATGTCCAAAGTTCCACAATGTCTCTCCTTCTACAGATACCTTCGAGAAGTTAAATAGTTTTTTCATTAATATAAATGATGCATCTTGAGTTGAGACAATTCTAGGAAATGCATTTAACTCTTCATTGAAGTAACATTTTCTGAATAGATACAATTCAATCCTGGCTTTTGTCTTCCACTTAGTAGGGTATAGATCTTCTTTCAATATAAAGCAAAGATTTTCTGGGGAAATATCTTTATAAGGAGTTTCTATTTTGCTTATCAAAGCAGGGGTTCCTTCCTTGATCGGTAAATTCTTTTGCTCTTCAAACATAACTAATTGATTTCTGAATTCAATTACTACTTCCTTTGCTTCTTCTTGCTTCTCTTCTTCAATTGACTTTGTTAAGTCAACAAAGGAATCTCTGAACTTTTCCAGTAATCTCATCGACCTTGGATTTTCAAACTCATTCAAATTCAGCTTAGCAATAAGGGCATCCATCTTTCAAGAATTTTATTTAAAACCCATATATATATCACTTTAAGGCTGAGTATAATTTAAATAGATCTTTCCTCTTTATCATTTCATTTAACATTTCTGGACTTGGTAATATCTTACTTTGTGGTATCTTGATTGATTTGTTTTTCAATAAATATATATGTGATTTATCATATTGTATGACAAGATCTTCTTGTATAAAATATGATAAATATTCAGAAAACATTTTACTGAAATTACTCGTGCATATAACTTCCATGCCCATATGCTCATTGGAAAACATTATTTCATTAACAGTCTCAATAATTATTATTGCCTTCTTTGTTAAATGTTTATGGTCTGTCTCGCTTAACAACCAAGATCCTAATAGGAAGCGACAGTATTCAGGATATTGAGATTGATATTCCTGCAACTTACTCAAATCAGCTGAATTGCGATGCCAGACATTGATTGGAGGGGTGATTTTGTTCTCTATTTTCAGGGTCTTTACAAATGACTTTGCATTGCAGCATTTAAGAGCCTTGCACATTTTCTTTTTGCTTGTAGCATACTCATTAGATGAGGAACCCATTGCTTTTTG
>Seq22 [organism=Caladenia ophiovirus] RNA2 genomic sequence
GATCTCTTATCTCTTTCTCCGCTAAAGGAATCTTCCATGACACAAAAAATATGGTAGACAAATTACAACAGATACCTATGAGCGACAGAAAGAGATAAGAATGTTAAGATTCCGCTGAGTGGGACTAGTCGCTAAGCCACCCAACAATGCTGCACCTCCCCCCATGGATTAAAGGGCCGCTCATGCTACGTGATGTTAGGGAAAAATTACGTACGCATGAGTTATCTGTGTCACACGGGGGGCATTAACACAGAGTACCGGGTCGCAATGACCGTAGTAATGGAAGACTATAGATCGCAATGATACGATAGTCTTCATAGGTTTTTATTTAAAACACAACAAACCTGCTAAATTACCCCCTACTTACCAAGAACTCTTTCTGAAGTGTGATTAACACTTTCAAAAATCATCCTACCATGTTCAGTGTGACGTAATTCAAACATTAATTTATCGTCTTTTAACAGAATTGATCTGTCAGGGCTAATTGATTGGAGACAGTTGATGATTCCATCTTGGACAAGCTGAGTATAGGAAATGAGTGGCAAGTCTGCTGAGGAACCATACAACACATTTTTGAGATTCACCCAGTGACACCCGAGCTTGAGTTCAAAATCCCCGATTATCCTGGTAAATTTGGGAGGATTGCCACACATCTTGGACCCTTCTTCGACTTTGCAAGTTTCATCAGGTAAAAGGTTTGGATTATAAACCCAATGATTGGGAGCTGCGGTGTCTAAAACTATCGAATCTTTGAACATAATTGGCAAGTTTCTTGGAAGATAATTCCCTATCTCACTAGGTGTGATGGTCACAAGATCATGATCAATACTTGATTCAGATTTGTCCACACCACTTGTACCCTCGTCACAAATGGCTACTTTTTCCTTCAGTTTCTCCAGCTCGTAAAGATAGACAGCCCTTCTCTTCTCTTTTTCCTTTTCTTTCTTTTTCAGGTTCAGTCTACTTGTGACCTGATCACATAATGATTGCACAGAACTGGTAGTATTTATATCCATGGGACGATCTAATGCATCAATTTCAAGAGTTAGAGAATTTTTTCTCTTTAATGTGCCAGAAAAGAAATCCCGATGGATGTAAAATGCAACCATCATGAATGCATAGGATCTATTTCTCACTGGCACCGACCCTGCATGATAGTCTAACTCTATGAAATGTAAGTCTTTGCGCCTAACAAAGTAGCTCATTGATAACTCAGACATGCTCATCTTGTTCATGCTAACTTCAACGGTAGAGATGCTCCTGTCCCGCTCAGAAATTATTGATGTGTCACAGAGTGAGAATCTCATTTTCTCGCCTTCATTCAAGCTTTCATCGAATAAAGGAATGTATAGGATTTTTACCTTGTCAATCCTATAGAATGGGTATTCATTTCCGCTCATCTTCTTCAACATTGAAGAGATTTTCTGGAGATTTGTTAGCACTATCTTTTGTGATCCTTTTCCTTCTTTAAGCTTGAGGCTGAGTGGGGAAATAACTGATTCAATCTCTCCACGAGTAACACTTGCAAACTCAGAGACCATACACTCTACATCCTCTGTCAGGCAGCAGTCTGAGGATAAGGATACAAGAGTATGTACACCTCCTTCCCTGAGATGCTCTGTGGCATTTGAAAAAGAGACCCTATGACGAGTGGACAGGGGTATCTCAGTTGACTGTGACACAGATCTAGTTAGCATGCTTGCAGATTTTAGAACCATGCTTGGTTTACGTGCTAGACGCAGTCGCTTGTTAATAGTATC
>Seq23 [organism=Caladenia ophiovirus] RNA3 genomic sequence
AACTTATCGGTTCTCGGTACTAACAGCTTTATTTAAAGCCGTACACCAGAAGACTTGCAAACAAGTTATGCCCCATAAGCGCCCCGGACAGCTCCCAGACTCAGCCCCACAAAATCCGCCTCAGGGTTGGTCAAAATAGGGAAAGTCAGACGGTCTTCATTGTCCTTAACTCCGTAGATGTTGATATCTCTCTTAAATGCATCGATCTTATCCAGATCTATCCTTGTGCGAAGTTCAGTCCTTCCAGTTTCAGACAATGAGTACACTATTGCGCAAGTCAGTTGGAGAGTAAAGTTCTTAATCACAGGCTTCCCTGGATGTAATGGATGCATCCTTCTCTGAGCTTCCCAGTTCGATGATATAGAGCACAGGAAATCCACGATTTCTAGTGCCAAGGTTATCCTGGTAGTGGCAGCAATTCTTTCTGCTAATGGAGGGGGACCAGCAACAGTGAGATCTGGTAAAGTCTTCCTTGTCAATCTCTTAGCCAAGAGAGCATAGCGAATCGGTCGATTCCCTGCAATAGACATCTTGCACCGAGAAGCAACATCTGTTGGTAACAAATTGATATCTGAAAGGATGAACACGACAGCTGGAAATTTGTTAGTAGAGGTGCAAGAAAGATGAGCTGCGAATTCCTGTTCAGTTAAGTTGGGCATTCCCATCATAGTCTCTTTCACAAATTTTGAGATACCCCTGCCACTCCCTTGACTGGATGGTAAGTAACCCTGATTGTAAACAGTTGAGAATGCACTTTTGATTGATTTTTGGCCAATGTTGATTCTCTCAGCCACTTCTCTGTCATTACAGGTTTCCACGTCGATATCATTTATCCTGAAAATGAAATTGTTCTTCTCCGAAGCATGGTAGGTTGTGAATAAGATAGCATCCAGGATCTTTGTTCCCGCAGCCAGTAAAGATGAAATGCTCAATTCCAAGTCAGCAAATCGATGGATGACAACTTCCTTTGCAAAATAAGAGTCAGCAGACTTTGGGAGAATCTTCACATAGGCTTCCAAGGTGTTCTTTATCTCATCCACATCAAGTGCAAGATTCTTCCCCGCAATGATACTCTCCAAATCAGCTAGAGTCAAATTTGGTGCATCATTTCGAGGGGGTATGTAGTTTGGGACTCCCGTATTCAGAGAAGGGGTGGAAGATGAGGATCCTGGCTGTTGATTCACTCGTACCAGATCATTCCTATTCACAATTGCATTAGGATTTTGTGCAACCAAAGTCCTGACTCTAGTTGCAACTGTTTGATTTATGAGCCCATTTGGCTGAATTACTCCAAATAGGCGAAGAGTAGAAGTGTCTTCATCTCCACGCATGTCATTGTCCATCATGGTGCACAGAGCCCTAGCTGACATTTCAGTCGCCATCGAGTTACTTGAAGATAGCAGTTAGCAAAACGGTTTTTAAG
>Seq24 [organism=Chrysanthemum ophiovirus_indi] RNA1 genomic sequence
CAGAGCTCGTTTTTACAAAACGAAGAAAAAACCGGTCGCATTGCCGTGATTTTTGATCGATCAAATCGTTCGATCTGTTCTTTGTTCTTAATTCACCTCTATTTTGTTTATCATTCAACAATATCATGTTTAGTTCTTATTACTTGTTTTTTTACATTAGCTCTAAATTCTACTAATTTCGTTTACCAAATTTAAAGTTTGTTGTTTGTCAACAAATATAAAACTTATTATTTAACAATTATTAATTCTGTTCCCTAATCTGATCATCAATAGTCATCAAACTCTTCTATATAATCTTCAGGTGATACGTTTTCCTCTATCAGATATTGATCCCCCATTTCTTTGTTTTTCCTCATGTTCTCTTCAGGGTTTCCGAATAAAGTAGCCATCACTCCTTGCATGGCTTTTGCTTCAGTGGAATCTTCTTCTAATGTCTCCGACAAAAATATCTGATTCTCTTCACTTTTTATACTTGAAATTAGACAAGAAAATAGTTCATTTCCCTCTAGGGAATTAAAATAGTCTTCTATATTGTTGAATTCCTTTATGAAACTTTCTAACTCTTGAACTTCTTTCTCAAATTTCTTGTTATCAGTTTTGCTTCCTTGCCACTGTTTTATTTCTTTTAATTTATTGAACACGAATTTATTTCTATCATTGTGGTCTTCTGTCACTGTTATGTTGAATTCCTTATGTAAAACCCTTATCCTGTTTATTATCAACTTGTAGTTTAAACAGTCATACCTTTTCTCTTTCTCTTTATTTTTCATCAGCTCCGATAAGGTCTTTTTCTTGATTCCTGAAAGGATTAAAAGTCCCTCAGGTACCTTTCTTTGTTTATACGAACTCACGGCCAAATTAGCAATGTTGAATATCCTATCAATCATTTTGTATTCATTCCTCGTTTGGCTAGATTTCGTTATATTTTTCAATATCTCGTTTGATGAATAAAGCTTATCATTCTTTAACAACTCCGATGATTCTCGTATTATCCTCCAAGAAGCATATGCAGTTTGATCTATGTATCGTGAGTTCTCCATCAAGCTCGATAATTGCAGCACTTCTTCTTTGTTCAGCTCTTTGAAGCCTAATATATATAAACCACTAAGATATTTGAAATCTTTATCAACTTGAATTGTCTGAATATCTTCTGTAGTGAGGTTATTGTCTCTCATGAATTTTCTTATGTCATTCACCCTTTTTAAGGAAGAGTTTCCTGTTTTCTCAATATATGGCCTCCATTTTATTAACCTACTCCTAATAGAATCGATAAATGTATTTTCTACTAATATATCCTTCATAAATGTTGATTTGCTTATATTATACTCTACCATCAATTCAAAATCTATATTCTTCCTTTTCTTCAATTTTGACTCTAGTTTAGGAGGGATATACTTGAAAGATGAATCCGATTCTAAAAGCATCTCCACTAAGGTATCATCACTAATAGATTCCTCAGTATGATCAGAAACTCTAATCGGGTTTTCTGAAAATAATGATTCATTCTTTATCTTCATCATCTCAACCATCATTTTTTCCGCTAAAATGGATTCACTAAATGATTTCTTCTCTCTTTTGTTTTTGAATGCATCATCATATATATCACCGTTTATCATCAGATAGACATAACCTGGTGATTGTACAGAAGGTATCAGGATACGCATTTCTCGCCTATGTAGGATGTTTTCCCAATCGTCTATCCCTATTTTAATTAGACTATTTAATCTTATGATTATTTTCTTTTTCTGTGTCACAAGGTCAAATAACATCTCAACGAGTTTTTCTTTCTTGCCTGTGAAATGAGAAATATCCAAAAGAAACACCTTATGATCAAGATATTCTGAATAATTCACTTTGTCAGTCATGTCTATATTCTGTTTCACCTCTGTCATCCCTTTTAGTCTATTTATCAAATTGTATCCATCGTTTCGTGATACAGATCTATGTTGTATATTCATAGCGTTCATGGCAAAGTGATAATCCCCTCTTCCAGCAAAAAGATCTGCTATTGATTCCCCTTCCTTAATGAATCCATTGTTTTTAGCAAAAGATAGCATTGATATAGCCGATGGAAATACATCAGATTTGGTCGGAGAAGAAACACTCGCAGGCTTACAGTTCATTGCGCATATCATCTCAAAACCCTTTAATGCTGAAGAAAACATTTTATGACTATTCAAGTCTTCTGCTGATATGCCAAACTCTGTGTATTCTATGAAGTTTCGTTCCAATTTAAATCTTGATTCGTCAATATAATTTTTAACGTCGCTTTCGTAATAACGATTTATTTGAGATATGCTCAATTTTTTTCCATTATTATCTGCATATATATTATTCACTGCTTCAGCAAGTTCTGTGAACTCATAACCTGATGTGGGGAAAGCCATTAATAGGAGATTGCTTATTCTCTTATCCTTAGTGTGAAAATGAGCATCAGATGATTTGAACCTCCTAAGATTGATTATGGCATTCTGTCTTGTTCTATCTTTCATTATTGTTAATGTGTATTGCCCAACTTTATTCTCTTCTAATCTGTATACTAATGATGTAGTCACTATGAAGATCTTTAAGAGAACCATTCTGTATTCTAATGAATAACCTCTTCTTGTTAATTCGTAAGCCCAAGTGTTTGCTCCTCCTTCCATTTCAGATCTAAATAACTCTTGATACAATATTGATCTGACGACCGATCTAGTCGGAGTCTCATTCTCTATTATATTTAATCCTTTATAATATTCATAGAATTCTGAGAAATATTGTTCTCTAGTCGCATAATCATTCACTTCTGGGGCTATTTTCTTTAACGTCTCAGATGGAATTATATCTGGGCATATTATCTCTTGATCTTCCATGTATCTGTGAAGTGAGTGGAATGAACTCATTCTGTTTATTACTTCGGTAGGCACCACAGACTTATGATCAATGAATTTTCCTTTGATGTCCTCATCTGTTGATACGTAATATGAAAAACTCTTGTACAGTTTTGATTTCTTTAAGATGGAGGACAAATCTCCTTCCTTGATGCAAACCTTCTCTGGAAGGCATTTTATACTGGAAGATGGTTTCAAGTTCTCTATCTGAAATGTAACGTCTCTTGAAAATCTTAACACATCTTCTTGCAAGTTCAGCCCTTTTATCTCATTTTGTTCAGCTCCAATCCCTGCTAACGTGCACTTTATCACCGTAATAATCAATGCAACATTCATATTATTATCCACACCTCCATACCTTTCTACAACTTTGTTCACTCCCGTTGCTTCGTATTTGCTTGTTTCAAGATTTGATGTAAGATCTCCAGTTTTAGGATTGAATCCTGCAGAAACTGCTCTGTGAAAATATCTTCCTCCTTTTGGAGCTACTACGTGTTCTTCAATATCTCTATATTTAGTATCAGAGAATGTGCTTAGAGTGAGATCAGCAATTCTTTCCAAAGTGCTCTTAGACTCTTCTGAAATCTTGCCAAACTTTTCACAATCCATTATAATCCATTTTATGTACCTAACAAGATCGTAGGCCATGAAAATCAATTTATTTTGGAACATTCCCTCAATCTCTAAATCCCTGTCGAACTTGGTCGTATTCACATTAGTTCTTGTTGGACCGCACCTCCTCATATGCTCCTGATTTTTTCCAGAGTAGACGAATCCTGATCGTTTCACTGGCATGATAAGATTGAAGTTCCTATCATGAGATAATTTCCCTAATATCGGTAATTCTTCTATCTTTATGAAATCTAGCTTGATCTCGATCTTTTTACCCCTTAGTGTATAGTGTTTTTCAGTAAGATCCCTCCTTTCAATTAACGAACCAAAACCATATTGTTCTTTCAATCCAGTTATCGCATTCTGAAATTTATATTCAGGTTTGTGATTTGCTTTCCATGCTTTGTTCCACATTTTGTTTAATTTCTTCTTCCCCAAGAGGAAGGAAAGTGTGGTCGAGTTGTCTATTTTTGAGAAAATCTCTGATATATATTGAAACACAGAACACTCATAAAACTTTGATACAATTCTGGATGAAAACGAGTATTTGAACGTGTCAAGCAATTCTACTTTGTATTGTTCTTCATTCTCTTCATTTCCAGCCAACAGTATTTCTCTCAATTCTCTATTTTCTATCTTGTTTATCAGTTCTTTTTTTAAGAAGTCTTTCAATAACGTCTTTGTATCAAATTTTCCTCCTGTCATAGGAAAAGATTCTTGTATATATGCTTCTGCCCTGTCGCTGAACTTGACCAAGTCATATAGTTGTTTTTTCATTTTATCTGTGGTTATTAAACTCTCGACATAGCATATTCTTTTGATGTTAGATATAGAATAACCAGAAATCATTGCGTCTACATATGATGTGCATGAACATCCATACATAGCATACGGTAGATACATCATCATCATTATCGCGGACATTAGTTGTTCGTTGTTATTGTTGAATCTGAAAAAACCCAATACTATGTCATCTTCTGTTGGCAGTTGGCTCACATCGATTGTTTCTGCAATTTCGAACTTTTTCAGACATATTTTAGCATATGAAATATAAGCATTCCTGTTTGATAAAAATCTACCGTCGAGTTCCACATCTAGGAAATGACTAAATCTGATTATCTCTTTATGTATTACTTTTAATACTCTGAAATTTCTCAATATCGTTTGTATCTTGTGTTCGTTAGATCTCAAGACCGATGATGTGTATCCACTATCGATTATTGTCAATTGTTCCATTTCATCCCCCCACAGTGTCGCTGCATTAGGTGTTATTGCCATCATCCTTTTAAAGTTGTTTTCAACTGGTGTGTCTCTGTAATAATGACACTTTAACATAGAGCACCTTCCATTTGTCACTTGAGTTTGCGACAATTTCACAAGAAGTCCCATTTTTAATGCGTATTGTTGTATGAACTCAATGATTTCATCCAACTTTTCCTCAGTTAAATCTCTTTCTATGAAGACACCACATGAGTCATCTGAATATGTTGTTCCTATGTATTTTGAAAAATTTAATGCTGACAACATATCTTCCATCATCAATTGAGATTGTATACCCCATAATGGACCGAACCAACCTTCTATGGCTCCTTTTTGATGTTTTGAGACTACGACAAAATCAGAAAATATATTTTCAAACAATATTTCAATGTCTGAAAACAAATAAACCAAATTCGTTAATTGTGATCTTTCTAAGGATCCATCCTCGAATCCATACATATCTGCTATTTCTTCCAAGATGAACAAATTGTTTTCTGGTCGTTGTGACGTATTATGGCCAGAATAATCTAAAAAGATCGAATAGGAATCTTTTTCATCCAAGATGCAGGACATTTTATGCATAGTGATCCTCCTTTCATCTTCTGTCATAGTCATCATTTGTCCTGGAATAAGTTTCATTGCTCTTTTAACCATTTCCATAATTATTGATATGTAGATTTTGAGTTTGAAACTTGCCACGCCATAAAATCTTGCTTCGGTTTTCAACTCTTTTTCTTTTTCTACTAGTCTAACTATCTTAGACTTTTTGAGGGATTTTAAAGTAATATCTTTTCTCGTTGTCAAACGAACATCTCGTTCTTCTCTCGTTAAATCATCAATTTTCACATCAGCTACCAGTTCACTTAGGTTGTTTTGCGTGATGTAATATATCAGTTCTTTTACAGAATTTCCTGAGAAATCATATTCATCTTTCGTGCATGCCTTGTCTATTACTCTGGAATTTATGTTGACCTCGTTTCCTACTTCCAACATTGCTCCTAATCTTAAAAATCTGTATTGGACTGGATCATTTATTATGTGAGTGTTGTAATTCCCACCAGCTGCCATCAACGTGAGCTCTTGTTCCAGGATAGCAGGTGCATTCATCAGTTTTGGCACTGATCCAAACTTCTTTATGTAATTTGTCACAACTTTCATTCTCATCAATTGTTTTAATCTTAACACAGATTCTGCTTTCACTTCATGATTCCTGTTCGTTCGTTGAACATATTTATCTAATCCTTTTGTTTCTGAGACTTCTGCATACACTAATACTTTTCCAAGACAAGACATCTTGATACATGTCTCAGCATCAGAAATATCGCATATGTCAAACAATCTCATAGTTAAAGATGCATCCTCATTTATTGAATCAACGATGTTGTCTATTATCGGTAGTATCGCGGAGCTTGATTTCAAGTCCGACAACAATAAACATGTTGCTTCGAAGAGTGCTGCCATGTTCACTCTTTTCGGATTGTTCTCTTTGACAAGGTCTTTGACGAATGTGATAAACAATGCTTCTAGGTCTCTTTTTGCTGAATCATTTAATGCTTTTATGAGATTTAATGTCAATGAATGGTCACACAATGTCATCAGGTAATTGGTCATGTTTCCATCACCAATGATCAACAAATTGTTTTTTTCGTCTTCAATTGCAGTTATCGTTTTAGAGAGAAAAATATTAATAATTCTCTCTTTCGGTGTTGATGGAAATATAGTTACTTTTGTAAAGCTTGTTCCATCTGAGTTGACCTTTGTTTCTATTCTTCTTTGTTCGTGTTCTAGAGATAATTGAGAGTAATTCTTCTCTGAAGACATCACAGAATAGTTTATCTTTATCTTGTGATTGATTGTCTCCAACAAATTAACCAACCACATGAGGGTCTTTGTTTCAGAGTCAAGTTCCATGTGCAAATCCTTCCTCTTCATAATCTTCTTTTTGTTAAGGAAGTTTTCTGAATTGCGGTTTGTCTCAAACTCCAATAGTTTGATCCCAAGATCAAATAAAAGGTCTGATCTTTCAGACTCTATCTTCATGTTTGACATATCATTAAATAGATTTACAACAGCATCTTGCGAAGAGACAGGTTCTATTTTTCTTCCTTCATTGCTTATCTTCTTCACAAATTCTCTAAATCTTAACACATCGATCCTAGTTCTTGTGCCAAACTTCTCTGGGTACTTGTCACTTTTCATGAAAAATTCAACAACATTTTCTGATAATGATCTATATGGTGAGTCAATTTTATTAATCAACACTGGCTTGTCTATATAAGTATATGATATATATTCTCTGTCCCAGTGCTCAGTGTACAAAAACATCTGTTCATAATCTATTTTGCCTTTTTCCGGTTCCATCTTTTTTTCTTTTTTTTGAATTTTGTTTAGTTTTATAAATTGCTCTTTGTATTTGTACATCAATGATGAGAGTTTCTGATTTTTTTCTATTTTTTTCATCATTTCATCGTGTTTCTTCAGGATTTCTTCTTCTTCTAGCAAATCGTTTAGATCTCCTTCGCATTCTTCAGACTCAGCGATAGTGAAAATACTCATTCTCTTCTCATTGTTAGGATTCACATATGTTTCTGGTGTGTTCTCGTGTGATGATTCTACACTGGAATAAATAGTCTCTAGATCTGATTTATCACTTGACCACTCCATCTCAAAGATTTGTTTTTCAATAATGCTTATAATTACTCTCTTTCTTTTTATTTAAAGCGAGGATTTCAGCAAAACATTCTTAATCGTCTTATCTGTTATTAGATTAAAACAATTTGTGTCTCTTGCTCAAATAGTTCGTGATCTGTGATCGTTTGCAGTGTTGCTTATCGATCTCATCATAAACACAGTTTTTGCAACCCATTGCTTAGTCCTGCTGCACTTTTCTTCTATGGCTTTGTTCTTTGAGAACATTTCTTCCATCCTATCAACTCTTTTCATTTCTGTCTTACTTTTCAATAGCCAAAGATTGTTTAATTTCTTCCATTTTTTACAAAGGAATTCTTTTTCTGATGTCGAAAGCATGGGATAAATGTCATTCTCTTGTGGCACCTCAGTGACAAATACATCAAATCCTTCCCCATCATAGAATATCATATCGGATAACAGATTCACAAATTCTGTTGATTGAAATAAGTTTGCTTTATATTTCACCAATTGTAAATCAATTCCATCTTTGATCAATGCAGTTTCAAAGTTAACATTCTTGTGCAATTTTATTGTTCCTTTTATCATTGCCATGAATTCGTCCTCATTTTTTGATTCTCTTATCATCCAGCAACCATGTAACTTACGCCACTTTTCATCAAACGAATTTTCTTCTATTTTGAGAAATTTTCTGTAAATTTCATCTAAGTCTTCTCTTACCTTAAATCCCATCTTGTTCATCTCCTCTTTTGATACTCTCATTTCGTAAAATTGAGCTTCTCCAGTTGATTCCAATAGATCAAATTTCATTTTTGTTTTTATGAAATCTCAATTATTGGAACCTGTAAG
>Seq25 [organism=Chrysanthemum ophiovirus_indi] RNA2 genomic sequence
CGATCCTGTATATGACAGGGTTTCCTCATTAAGAGATTAAAGATCGCATTGATCCGATTTTGTGTTGTTTAACATTCATCTTAAGTATCACCGCTTCCGTTCAACAATTGCTTTTCCCTTTGCTTCATGCTTCGGTTCGAACCTCTGCTTCTAGTAGCATTGGCCTTCCACAATCCGCGTCGTCGGTACTAATCCCTCATGTCTCACCAAAGCGGGTACTGGAATAAAATCTACAGGTGACTTTTTTGAATTGACATCGCTTTTCTTGATTCCAATTACCCTGATCCTATTTTTCCTCTTAGTTGCTTGAACAAAGCCACCTGTTGATTTTATTCAAGAGTTTTATTTAAAACGATAACTACTAATTAGGAGCAATACAAAGAAGATGTTTTATAAAATCTTCTTTCCTGATTTCGTTCTTTGATTCAGTACTGATCAAAGAATGTCAATCGTTTTAATTAAAATACAACACACAATATTTAATATTACACACTGGCACAAAACACTAATGAGCATCGACTTATGGAACAATTGAAACATTACATTATACAAAGCCATTGATTTCAATCATGGTCTTTAATGTTTGTTTTATCACTTATATTAGCTTCACTCTAGACCGCATATCATAGTTGAAATGATACGCATCATGGCCTTCTATTTAAATTTCATTGTCATCATTTCAGAGTATGCATTAGCAGACATTCTCTTATTGTCAGTGACTTCCTTCCATACACTGTCCTTCAACCACATCCTCCCTTCCTCACTTGTATCGAATACCATCACTATTTCACCCTTTAGCTTTAGAAACAAAGAATTTCCTGCTGTTGTCATCTCATCAACATGTCCGTCGTTCCTTAACATTGAGTAAGACAGAATGTTTAATCCCAACCTTCTGTCAGTGAGCATGTATACTTCCTTTAAGACCATATCTTTGGTCATGGTCCTAAGCAAACATTCAGCTTTCTCAACTTCAATCTCCTCAACTCCCCCGATATGCTTGATCACGTCAGTTTTATCGATCCTCTCACAGTGTATGAAATGATCTGCTGAACCAGTATCAAGAGTAGTCAAATAATCTTCCCCATTTGGTAACATGTACCTGTGTGGTGCAAGAGGTTCGATGATAGGGGGAGGAGGTGCATCCCTTTGGCTAGCAAGATAATTAGGCAACACACTTATGCTTTTCCTGGCAGCATCCATAAAATCCCTAGCTCCTTCAGAGCTGCTTGAGCTTTTACTTTCAACGTCGAAGTCTAAGTATTTTTTGCTCTTCTTTTTCTCTTTTTCATTTTCTCTAAGTTTCTTCTTATAAGCTTCCTTTTTTGTTTCAAGCTCTTTTGTCACTTTATTGGCCAATGAATTAAAGACAGATTTATTATTGATGTCTTTGGGCCTTGAAAAGGAATCAATGTAGATGACTGTTGAAGGCTTTTGGTCAATCTTTGTTGGGATTGTCTCACTGTGAGCATAAAATGCCACGTTTAGAGATCCATACTTCCTTCCAGAAATAGGAACACCTTCTGTCTCAATATGAACAGTGATTTTTTCCACATCTTTTTCATAAACAAAGAAGTCCATTGATAACTCCACCATGGCCATCTCAGATGCATTGATTGTCACTTGTTGTATGACCTCATCATCTGTTGCTGCTGTATCATGCAGTCCTAGTGTTATTGTCCCATTGTCCTCTTCTGTCTCTCTCTGACTAAATAGTGGAACATAAAAGAACTGGACTTTATCAAACCTAATGAACTTTTCATTCGATATGACTCCTTTTGTCATTGAAGTCCAAATCTGTTTCATGGTTGTCATCCTAACCCTCTTTGTGTGTTCATCTTTTGTCAGATTGAGCACCATGGGAATTATTCCAGTTTTGATTGTTCCTTTAGATATGTTCACAAAATCTGATGTTATATCTTCGATTCCATCAGGTATTCCTCCCTCTTGATCTCGCAGAGAGATGACATTAACTTCACCCTTCTTCACTATCTTATCTGCCACAGAAACTGCCTTCATCCTGCTTGTGCTGCTTCCTGAGTCCCTTACAGATCTTGTTGATTCAATTCTCCTTGGACCTCCATAGGAATATTTCGAAACTGAAGACATCTTTAATCTAGATTTGTCGTATTACGTCAATGCAAAC
>Seq26 [organism=Chrysanthemum ophiovirus_indi] RNA3 genomic sequence
GCAGTATTTTCAAATTGATTTATTTAAAACGATGAAGGTGCACACCTGTGACCCTGTCAAGTTGCGAACCAACAGCAACTCATCAGTGTCATAACATCATCGTTATCATTACAATGACACTATATGAAATTATATTATTATTCAAACTTAATTCATCTTATATGCTGCCTTCAAACTCTCTGCTGTGATGTCAGAGAAGTCAGCATCAGGGTTGGATAAGATAGGCCATGTGTGTGAATCACCGTCTTTAATTCCGAAGAAATTCACATCCTTTTGAAATGCGGGATTGTTATCAGCCACTATCTTTTGAGCCATGGCTATCAATCCACTTGCACTCAGCGAGAAGATTATCGCATGAGTCAGCTTCAAAGTGAAGTTCTTGATGGTGGGCCTTTCAGATGAGAGTGGATGCATGACAAGCTGGGAAGTGACATTTGTTGCGACTTGTTTCAAACAGTTCACTATGTCTTTTGACAGCTTCAGTTTAGCATTGAACTTCATGATGTCCTCTATCTGAGTCACAGGAGTTCCTTCAGTGATTTTCAAATCTGACTTTGTGCTGAAAGGACTGGCATATTTGGCATACCTCACTGCCCTGTTTCCAGCGATATTCAGTTTGCATCTTGACGAAACAGCTGGAGGAAGGATATCAAGCTGTATCTGCAAAAACACCTTAGCAGGAAATTTCTTTGTGTTTGCACAAGATAACTGTTCTCCTATACTCAGCATGGTCACGCTCTCCCCAGAATAGATTTCTTTCGTGATGAACTGAGGAACAGGGGTTTCAGCAGAATTCTTTCCTTTATTCTCCGGCAAACCTCCCTGTATGTACACAAGCACGGCAGCTGCCTGAATAGCTCTTTTCGCATTGCTCATATTCACTGCAATTGTCCTCTCAGATATTCCTGATGTTTCAACCAGTTTAAACATTCCTGTGTTGTCTGGTGATTGTGCCATTGCGCAGTACAAGATAGCATCGAGTACTTTTGTTCCTGCAGCAATGAGCATGTTGACATCAGCACCTCTTTCTCCAATATATTTGATGACAACTTCTCCAGAAACATATCCCTCATCTCCAAGAGTGACACTTTTAAGGAAGTTTTCAAGATGTTCTTTGATTTTGGAGCTATCAATCGAGTAGGACTCAGACTTGATTTTTGCCAAGATGGTCGCTTTATCCTTAAGTAGTGTATCGGACAAATCTTCGAACCGATTTTCATTATTCTTTTCATTATCATTCTTCTTCTTGTTTTGATCACCTTGTTGATCCTTATGTTGATCTTCATTCTTGTTATCAGCTACAGGTACAATCTTATCACCTTCAAGCATGACCAATTTGTCAGGGTTCATTGACTCCTTTGCAATCGTCACTACATTGTTTGTGACAAGTGATCCATTATCATGAAGCAATTTCCATAGTTTCAATGTGTTCATTTGTTCTCCAGTCAATTTGTCATTTCCCAAAGTTTGTTGAATCTCAATGAGAGTCTGTAGGGATTTTGCTAAGATGAATGTCGACATTATTTAGTGTACAATTGAGAAGCTAAAAAATCTGGAATAAGCAAGTTTTTT
>Seq27 [organism=Chrysanthemum ophiovirus_mori] RNA1 genomic sequence
GTCGCATTGCCGTGATTTTTTGATCAGTCGAGTTGCCTGATCTGTTCTTTTTGTTTCCGATGAAAATAATTTTAACATTAAATTTGCATGATAATTTCGAACCATTGTTTATAGATATATATATGTCTTCATCTTCAAATTTTCTAGACTTATTCTTTGTGGTTACTCCCTACTTATGATGACTTAAGATTGTTAAATATGTTAAGGGATGTTATGTCATATTCTTACAAAAACAAAATAATTATTTCAGTATTCATCAAACTCTTCTATATAATCTTCAGGGGAAACATTTTCTTCAATCAAGTATTGTTCTCCCATTTCTTTGTTTCTTCTTATATTTTCTTCAGGATCTCCAAACAATGTAGCCATCACCCCTTGCATGGCTTTTGCTTCATCAGAATTTTCCTCTAATGTTTCCGATAGGAAAACTTGGTTCTCTTCACTTTTTATGCTAGAAATCAAGCATGAGAATAATTCATTGCCTTCTAGAGAATCAAAATAATCTTCAATATTATTGAACTCTTTGATGAAACTTTCCAATTCCTGAACTTCTTTTTCGAACTTTTTGTTATCTGTCTTGTCACCTTGCCATTGTTTTATTTCTTTGAGTTTATTGAAGACAAACCTGTTCTTGTCATTGTGGTCCTCTGTCACAGTAATGTTGAACTCTTTATGTAATACTCTTATTCTATTTATTATTAACTTGTAGTTTAAGCAATCGTATCTTTTTTCCTTTTCTTTGTTTTTCATTAATTCTGATAATGTCTTTTTCTTGATACCTGAAAGTATCAACAGTCCTTCAGGGACCTTCCTTTGTTTGTATGAACTTACAGCCAAATTAGCTATGTTAAATATCCTATCTATCATCTTGTACTCATTCCGGGTTTGACTGGACTTCGTTATGTTTTTCAATATCTCATTGGATGAGTACAGTTTGTCTTCCTTCAACAATTCTGATGATTCACGTATGATCCTCCAAGAAGCGTATGCAGTCTGATCAATATATCTAGAATTCTCCATCAGGCTGGATAAGTGCATCACCTCTTCCTTGTTCAATTCTTTAAAACCGAGTATGTAAACGCCACTTAGGTACTTGAAATCCCTGTCTACCTGTATTGCCTGGATATCATCAGTTGTTAGATTATTGTCTCTCATGAATTTCCTTATATCATTAACTCTCTTCAAATTTGAACTTCCTGTCTTCTCGATGTAAGGTCTCCATTTAATCAATTTGCTTCTGATAGATTCAATAAATGTGTTTTCAACTAGTAAGTCCTTCATATAAGTTGATTTGCTTACATTGTATTCCACCATTAATTCGAAATCTATGTTTTTTCGTTTTTTGAGTTTTGATTCCAGCTTGGGAGGGATATATTTGAAAGATGAGTCTGATTCCAGGAGCATTTCTACTAGGGTATCATCACTAATCGACTCTTCAGTGTGATCTGATACTCTCAAAGGATTCTCAGAAAATAATGATTCATTTCTTATTCTCATCATTTCTGTCATCATCTTTTCCGCTAATATTGATTCACTAAATGATTTTTTCTCTCTTCTGTTCTTGAACGCTTCATCATATATATCTCCATTTATCATTAAGTATACATAACCAGGTGATTGAACTGAAGGTATTAAAATCCGCATCTCACGCCTGTGCAATATATTTTCCCAATCATCTATTCCTATTTTGATTAAACTATTTAACCTGATTATTATTTTCTTTTTTTGTGTTACAAGGTCAAACAACATCTCTACTAGTTTTTCTTTTTTCCCTGTAAAGTGAGATATGTCTAAGAGAAATATTTTACTATCCAAATACTCTGAATAATTACTTTTATCAGTCATGTCTATATTTTGTTTCACTTCTGTCATCCCTTTCAATCTGTTTATTAAATTATAACCGTCGTTTCTGGAAACAGACCTGTGTTCAATATTCATTGCATTCATAGCAAAATGATAGTCTCCGCGCCCTGCAAAGAGATCTGCCACTGAGTCTCCTTCCCTTATGAAACCGTTGTTTTTTGCAAATGATAACATAGAAATTGCTGAAGGGAACACATCAGATTTTGTCGGAGAAGAAACATTTGCGGGCTTACAGTTCATGGCGCAAATCATTTCGAATCCTTTCAATGCTGAACTGAACATCTTGTGGCTATTTAGATCTTCTGCGGAAATCCCAAATTCCGTATATTCAATGAAGTTATGTTCTAATTTGAATCTTGATTCATCGATATAATTTTTTACATCACTTTCATAATATCTGTTAATTTGTGATATGCTTAGTTTCTTTCCATTGTTATCCTTATATATGATATTGACTGCTTCAGCAAGTTCTGCGAATTCATAACCTGATGTCGGGAATGCCATTAACAAAAGATTACTTATCCTCTTATCTTTTGTGTGGAAGTGTGCATCAGATGATTTGAATCTTCTCAAGTTGATTATTGCGTTTTGCCTTGTTCGATCTTTCATAATTATCAGAGTGTATTGACCTATCTTGTTTTCTTCGAGTCTATACACTAATGAAGTTGTGACAATAAAAATCTTCAACAAAACCATTCTATATTCTAAGGAGTAACCTCTTCGTGTCAGCTCATAGGCCCATGTATTGGCTCCCCCTTCCATTTCAGATCTGAATAGTTCTTGGTATAGTATTGACCTCACAACGGATCTGGTTGGTGTTTCGTTCTCGATTATATTTAATCCTTTATAATATTCATAGAACTCTGAAAAATATTGCTCTCTCGTTGCATAATCATTTATCTCTGGTGCTATTTTCTTCAGCGTTTCTAACGGTATTATGTCAGGACATATTATTTCTTGGTCTTCCATGTATCTGTGTAACGAATGAAATGAACTCATTCTGTTAATCACATCAGTGGGCACCACTGATTTATGATCAATAAATTTCCCTTTAATATCTTCATCTGTAGACACATAATATGAGAAACTTTTGTACAATTTTGACTTCTTTAGAATGGATGATAGGTCACCTTCTTTAATGCAGATTTTTTCTGGGAGACACCTGATACTTGATGAGGGTTTCAGGTTTTCCAATTTGAATGTCACATCTTTAGAAAATCTCAATACATCCTCTTCTAGATTTAATCCTTTTATTTCACTTTGCTCAGCTCCTATTCCTGCTAAAGTACACTTAATCACTGTGATTATCAAGGCGACATTCATGTTGTTGTCCACTCCACCATATCTTTCCACAACTTTGTTGACACCTGTTGCTTCGTATTTGCTTGTCTCCAAATTAGAGGTGAGATCACCAGTTTTTGGGTTGAAACCTGCTGATACTGCTCTATGAAAATACCTCCCTCCGTTTGGTGCGACAACATGTTCTTCTATGCTTCTGTATGTGGTGTCAGAGAATGTGCTTAATGTTAGATCTGAAATTCTTTCCAGAGTGTTCCTTGATTCTAATGATATGTTCCCAAACTTTTCACAATCCATAATTATCCATTTTACATATCTCACAAGATCATACGCCATAAAGATCAATTTATTTTGGAACATTCCTTCTATCTCCAAATCTCTATCAAATTTTGTGGTGTTTACATTCGTCCTGGTAGGCCCACACCTTCTCATATGTTCTTGGTTTTTTCCTGAGTAAACAAACCCTGATCTTTTCACTGGCATTATTAGGTTGAAATTTCTATCATGTGAAAGTTTTCCTAATATAGGTAATTCTTCTATTTTTATAAAATCTAATTTTATTTCTATCTTCTTCCCTCTCAGTGTGTAATGTTTTTCAGTATTGTCTCTTCTTTCTATCAAGGATCCAAAACCGTATTGTTCTTTTAGTCCTGTCAAGGTATTCTGGAATTTGTACTCAGGCTTATGGTTTGCCTTCCAAGCTTTGTTCCACATCTTATTCAATTTCTTTTTTCCCAACAAGAACGATAAAGTAGTTGAATTGTCGATTTTTGAGAAAATCTCTGAAATGTATTGGAACACAGAGCACTCATAAAATTTAGACACAATTCTAGAAGAAAAAGCATATTTAAAAGTGTCAAGTAATTCTACTTTATACTGTTCTTCATTCTCTTCATTGCCTGCTAACAATATCTCTCTCAATTCCTTGTTTTCTATTTTGTTGATCAATTCTTTTTTCAAGAAGTCTTTCAATAATGTTTTTGTATCAAATTTACCACCTGTCATTGGGAAAGGTTCTTGTATATAAGCTTCTGCTCTATCACTAAACTTAACTAAGTCATACAACTGTTTTTTCATTTTTTCCGTTATCAATAAACTTTCGACATAACAGATTCTTTTCACATTTGATATTGAGTATCCTGAAATCATAGCATCGATGTAAGAAGTACAAGAACATCCATACATAGAATATGGTAAATACATCATCATCATTATCGCCGACAACAATTGTTCATTATTGTTATTGAATCTAAAGAATCCCAAAACAATATCGTCTTCTGTTGGAAGTTGACTCAAGTCTATTTTTTCTGACACTTCAAATTTTTTAAGACAGATTCTTGCATATGAGATATAAGCATTCTTGTTGGACAAGAACCGACCGTCCAATTCAACATCTAGAAAATGACTGAATCTAATTACTTCTTTGTGTATCACTTTCAACACTCTAAAATTTCTTAGTATCGTTTGTATCTTATGCTCATTGGATCTCAAGACTGATGATGTGTAACCACTATCAATGATTGTCAATTGTTCTAGTTCGTCTCCCCATAACGTTGCTGCATTTGGTGTAATTGCCATCATTCTCTTGAAGTTATTTTCTACTGGTGTATCTCTATAATAATGGCACTTCAACATAGAACATCGCCCATTAGTAACTTGAGTTTGGGATAATTTGACCAATAGACCCATTTTCAAGGCATATTGTTGTATGAATTCAATGATTTCATCTAATTTCTCCTCTGTCAAATCTTTTTCTATAAAAACACCACATGAATCGTCTGAATAAGTTGTTCCTATGTATTTTGAAAAATTCAAAGCTGATAACATGTCCTCCATCATCAATTGTGACTGTATCCCCCATAATGGACCAAACCAACCTTCAATAGCCCCTTTCTGGTGTTTAGACACAACTACGAAATCAGAGAAAATATTTTCAAACAATATCTCAATATCAGAAAATAAATAAACCAAATTGGTCAGTTGCGACCTCTCGATTGAACCGTCTTCAAAACCATACATGTCTGCTATCTCTTCTAAAATAAAAAGGTTATTTTCAGGTCTTTGTGAAGTATTGTGACCAGAATAATCCAAAAATATTGAATAAGAATCTTTTTCGTCCAGGATACATGACATCTTATGCATAGTGATTCTCCTTTCATCTTCTGTCATCGTCATCATTTGGCCTGGAATGAGTTTCATAGCTCTTTTGACCATCTCCATTATGATAGAAATGTAAATTTTCAATTTGAAACTTGCAACTCCGTAGAATCTTGCTTCTGTTTTTAATTCTTTTTCTTTCTCGACAAGCCGAACTATTTTAGATTTTTTAAGAGATTTCAAAGTTATATCTTTTCTTGTCGTCAACCTCACATCTCTTTTTTCTTTTGTTAGATCATCAATTTTCACATCTGAAACTAACTCACTTAAATTGTTCTGCGTTATATAGTAGATGAGTTCTTTAACGGAATTCCCAGAGAAATCATATTCGTCCTTTGTGCATGCTTTATCAATAACCCTGGAATTTATGTTAACTTCATTCCCTACTTCAAGCATCGCTCCTAATCTCAAAAATCTATATTGAACTGGGTCATTTATTATCTGGTTGTTATAATTTCCTCCTGCTGCCATGAGTGTCAATTCTTGTTCTAATACCGCCGGAGCATTGGTCAACTTCGGTACAGACCCGAATTTCTTCACATAATTTGTCACAACCTTCATTCTCATCAATTGTTGTAATCTCAGTACAGATTCCTTCTTAACTTCATGATTCCTGTTCGTTCTTTGTATATATTTGTCTAATCCTTTTGTTTCAGATACCTCAGCATACACCAACACTTTTCCTAAACAAGACATCTTTATGCATGTTTCTGCATCAGATATATCACATATGTCAAATAATCTCATTGTTAATTCAGCATCTTCATTTATTGAATCAACAATGTTGTCAATAATTGGTAGGATAGCTGAACTCGATTTCAAGTCTGATAGCAATAAACAAGTTGATTCGAATAGCGAAGCCATATTTACTCTTTTTGGGTTATCTTCCTTAACTAGATCTTTGACAAATGATATGAACAATGCTTCTAAATCTCTTTTGGTAGAATCATTCAATACTTTGATCAGATTCAAAGTCAATGAATGATCGCATAACGTCATAAAATAATTCGTCATGTTTCCATCACCTAGTATCAGTGATCCATTCTTCTCATCATCTATTGCTGTAATTGTCTTTGATAGAAATATCCTTATGATTCTTTCCTTCGTCGTTGACGGAAAGATAGTCACCTTTGTGAGACTTGTTCCATCAGAATTGACTTTTGTTTCAATTTTCCTCTGTTCATGCTCTAATGACAATTGTGAGTAACTTTTTTCTGAAGACATGACAGAGTAATTAATCTTGATTTTGTGATTTATTGTCTCAAGTAAATTGACTAACCACATGAGAGTTTTTGTCTCTGAATCGAGTTCCATATGCAAGTTCTTTTTCTTCATTATCTTCTTTTTATTTAAGAAGTTTTCAGCATTCCTGTTTGTTTCATAATCTAACAGTTTCACACCCAAATCGAATAACAGGTCGGATCTTTCTGATTCGATTTTTATGTCCGACATTTCATTGAATAATCCTACAATCGCGTCCTGTGATGAGACGGGCTTGATTGATCTCCCTTCTTTTGTTATGTTTTTAACAAACTCTCTAAACCTCAATACATCAATCCTTGTTCGTGTCCCGAACTTCTCTGGGTACTTGCTACCATACATGAAGAAGTCCACAACATTTTCTGACAATGACCTGTATGGCGAATCTATTTTATTTATTAATACTGGTTTATCTATATATGTGTACGATATGTACTCTCTATCCCATGTCTCTATATATAAGAACATTTGTTCATAATCTATCTTTCCTTTCTCTGGTTCCATCTTTTTTTCCTTTTTTTGTATTTTGTTTAATTTAATATATTGCTCTTTATATTTGTGCATAAGAGCTGTAAGCTTCTGGTTCTTTTCTATTTTCTTCATCATCTCGTCATGTTTCTTTAATATTTCTTCCTCTTCCATAAGGTCTTCCAAATCTTCAACGAACTCTTCAGACTCAGTGATAGTGAATATGTTCATCCTCGTTGCACTGTTAGGGTTCACGTATGTTTCTGGTGTATTTTCATGTGATGAATCAACACTAGAATATATTGTCTCCAAATCTGACTTTTCACTTGACCACTCCATTGAAAAAATTGCTTTTGTGCTTGTTAATTAATAGCAGTTGTTATTTCTCACCATGTTTTTTATTTAAAACGACAACAAATGTGATTTAAAACCCCCATTATTTCTTTTTCAATGTTGACTTTATTATTTTGATGATCTCCTCATATGGTCCTTGATCTATTGTCTTTTGCTACATTATTCATTGATCTCATCATGAAGACAGTCTTTGCAACCCATTGTTTAGTTCTACTTGTCTTTTCAACAATGGTTTCATTATTTGAAAAGATTTCCTCCAATCGATCTGCTCTTCTGATTTCAGCCATGTTTTTTGATAACCAAAGATTATTAAACTTTTTCCATTTTCTACAAAGGAATTCTTTTTCTGATCTAGAGAGCATTGGGTAAATGTCATTCTCTTGTGGAACTTCTGTGACAAAGACGTCGAATCCCTCCCCGTCATAGAATATCATATCAGATAATAAGTTTATAAATTCCGTCGAGCTAAACAGACTCGCTTTGAATTTAACCAATTGTAAGTCTATTCCGTCTTTAATCAATGCCGTTTCGAAGTTGACGTTTTTGTGTAGTTTCACGGTTCCTTTTATCATTGCCATGAATTCATCTTCATTTTTTGACTCTCTTATCATCCAACAACCATGCAATTTCCTCCATTTTTCATTGAATGAATTCTCTTCTATTTTAAGGAATTTCTCGTGAATCACATCCAGGTCTTCCCTGATCTTGAATCCCATATTACTCATTTCTTCTTTCGACACTCTCATTTCATGAAATTGAGCTTCACCATTGGATTCCAATAGATCGAATTTCATCTTTGCTTTTGTGAAACTGAAACTATTGGAACCTGTAAGCTTTTTCAAAAAATGAGAGTG
>Seq28 [organism=Chrysanthemum ophiovirus_mori] RNA2 genomic sequence
CGATCCTGTATATGACAGGGTTTCCTCATTAAGAGATTAAAGATCGCATTGATCCGAGTTTGTGTTATTTAATAACCATTCTAAGTATCACCGCTTCCGCTCAACAATTGCTTTTCCCTTCGCTTCATGCTTCAGTTCGAACCTCTGCTTCAAGTAGCATTGGCCTTCCACAATCCACTTCGTCGGTACTAATCCCTCATGTCTTGCTTAAACGGGTACTGGAATAAAACCTACAGGTTCAATTTGAAAATAAACATCGCTTTTCTTGATTCCAATGATTTATCCATCTCTCTACTAATTAGTTGCTTGAACAAAGTCACCTGTTGGTTTTATTCACAAGAGTTTTATTTAAAACGACAGTTACAAGTCATGAATAACTCAAAGAAGATGTTTTATAAGACCTTCAGTTACGACTTGCTTATTTAGCTTAAATTGACTAGGGACATAAGTCGTTTTAATTAAACTACAACACACAATATTTAGTATTACACACTGACACAAAATACTAATGAGCATCGACTTATGGAACAATTGGAAAATCAACTAGCATGGGACCACTAACTTAGATGGTGATCTTTAATGTTTGTTTTATCGGTTATTTTAGCTTCACTTTGGGCCACATGTCATAGTTGAAATGACACGTTTCATGACCCCTTACTTGAATTTCATTGTCATCATATCAGAGTATGCATTCGCTGACATCCTCTTATTGTCAGTGACTTCCTTCCATACACTATCCTTCAACCACATTCTACCCTCTTCACTTGTGTCAAATACCATCACAATTTCACCTTTCAACTTCAGAAACAAAGAGTTTCCAGCTGTTGTCATCTCATCCACATGCCCGTCATTCCTTAACATTGAATAAGACAATATGTTCAATCCCAATCTCTTGTCTGTAAGCATGTAAACTTCCTTCAGCACCATATCTTTTGTCATAGTTCTGAGCAGACATTCAGCTTTCTCAACTTCAATCTCTTCAACCCCCCCAATATGTTTGATCACATCAGTCTTATCAATCTTTTCACAATGTATGAAATGATCAGCAGAGCCAGTGTCAAGTGTTGTCAAATATTCTTCTCCATTCGGCAACATGTACCTGTGTGTCAACAGTGGTTCAATGATGGGAGGAGGAGGTGCATCTCTTTGACTTGCAAGATAATTAGGCAGGACACTTATGCTTTTTCTTGCAGCATCCATGAAATCTCTAACTCCTTCAGAACTATCTGAACTTTTACTCTCAACATCAAAGTCCAAGTATTTTTTGTTCTTCTTCTTCTCTTTCTCATTTTCTCTGAGTTTTTTCTTATAAGCCTCTTTTTTTGTTTCTAGCTCTTTTGTAACCTTATTAGCTAATGAATTGAAAACAGACTTATTGTTGATGTCCTTAGGCCTTGAAAAAGAGTCAATATAAATGACTGTTGAAGGTTTCTGATCAATTTTTGTCGGTATTGTCTCACTATGTGCATAAAAAGCCACATTTAGAGACCCATACTTTCTTCCTGATATTGGAACACCTTCTGTTTCAATGTGAACTGTAATTTTCTCCACATCCTTTTCATAAACGAAGAAGTCCATTGACAATTCAACCATCGCCATTTCAGATGCATTGATTGTCACTTGTTGTATGACCTCATCATCTGTTGCTGCTGTGTCATGTAGTCCTAGTGTTATAGTTCCATTGTCTTCTTCTGTTTCTCTCTGGCTGAATAGTGGAACGTAAAAAAATTGGACTTTGTCAAACCTAATGAATTTCTCATTAGATATGACTCCTTTTGTCATTGAAGTCCAGATCTGTTTCATCGTTGTCATCCTCACTCTTTTTGTGTGTTCGTCTTTTGTCAGATTTAGCACCATTGGAATAATTCCAGTCTTTATCGTTCCTTTCGATATATTGACGAAATCTGATGTTATGTCCTCTATTCCGTCAGGGATTCCTCCTTCTTGATCTCTCAGAGAGATGATGTTAACTTCGCCTTTCTTCACTATTTTGTCTGCCACAGACACAGCTTTCATCCTGCTTGTACTACTTCCAGATTCCCTTACAGACCTTGCTGATTCAATCCTCCTCGGACCTCCATACGAGTATTTTGATACTGAAGACATTTTCGCTTTAGACGATTACCTCTTGTACAACTGCAAACTTTGATCCTTTAGATCGGAA
>Seq29 [organism=Chrysanthemum ophiovirus_mori] RNA3 genomic sequence
GCAGTATTTTCACATTGATTTATTTAAAACGATAAAAGTGCACACCTGTGACCCTGTAAAGTTGACCACCAGCAGCAACTCGTCAAGATCACAACATCACTCTAATTTTTATAGAAATACAAGATGAAATTATATTATCATTCCAAATTAATTCATCTTATATGCAGCCTTCAAACTCTCTGCAGTAATGTCAGAGAAATCAGCATCAGGGTTGGACAAGATAGGCCATGTGTGTGAGTCACCATCCTTTATTCCAAAGAAATTGACGTCCTTCTGGAACGCAGGATTGTTATCAGCTACTATCTTCTGAGACATGGCTATCAGCCCACTTGTGCTCAGCGAGAAAATTATCGCATGAGTAAGCTTCAAAGTGAAGTTTTTGATGGTTGGTCTCTCAGATGAGAGTGGATGCATCACAAGTTGAGAAGTTACGTTCGTCGCCACTTGTTTAAGACAGTTAACGATGTCTTTTGACAACTTCAGTTTTGAATTAAACTTCATTATATCCTCAATCTGAGTAACAGGAGTGCCTTCAGTGATCTTCAACTCTGATTTGGTGCTGAAGGGGCTAGCATACTTTGCATATCTCACAGCTCTGTTCCCTGCAATATTCAACTTACACCTGGATGAAACAGCAGGAGGAAGAATATCAAGTTGGATCTGTAGAAACACCTTCGCAGGAAATTTCTTTGTGTTAGCACAAGAAAGTTGTTCTCCTATGCTCAGCATGGTCACAGTCTCTCCAGAATAGATTTCCTTTGTTATGAACTGAGGAACTGGAGTCTCAGCAGAGTTTTTCCCTTTGTTTTCTGGCAATCCCCCTTGAATGTACACAAGCACAGCAGCTGCTTGAATTGCCCTCTTTGCATTGCTCATGTTCACTGCAATTGTCCTTTCAGATATTCCTGATGTTTCAACCAGTTTAAACATTCCTGTGTTGTCTGGTGATTGTGCCATTGCGCAGTACAAGATAGCATCGAGTACTTTTGTTCCTGCAGCAATGAGCATGTTGACATCAGCACCTCTTTCCCCAATGTACTTGATGACAACTTCTCCAGAAACATATCCTTCATCACCGAGAGTGACACTCTTAAGGAAGTTCTCGAGATGCTCCTTGATTTTTGAGCTATCAATCGAGTAGGACTCAGACTTGATTTTAGCCAAGATGGTCGCTTTATCCTTAAGTAGTGTGTCGGACAGATCTTCGAACCTATTCTCAGAATTCTTTTCATTATCATTGTTCTTCTTATCTTGATTGCTCTGCTGATTCTTGTGTTGATCTTCATTCTTATTATCAGCAACTGGTACTATTTTCTCCCCTTCAAGCATCACTAGTTTGTCAGGGTTGATTGACTCTTTTGCGATTGTTACCACATTATTTGTCACAAGTGAACCGTTATCATGAAGTAATTTCCATGATTTCAGTGTGTTCATTTGTTCTCCGGTCAATTTGTCATTGCCTAAAGTTTGTTGAATCTCGATGAGAGCTTGGAGAGACTTGGCTAAGATGAATGTAGACATTATTTAGTGTACAATTTGGAAGTCAATAAATCTTAAATAAGCAAGTTTTTTC
>Seq30 [organism=Citrullus ophiovirus] RNA1 genomic sequence
TTTTATTTATAAAAATAAATAATATTTTTATTTCTATACTAGAAATAGTATTGTCTTTTGGGTGACAAATTGATGGCGCAATGCCTTGAGATATCATTCTTCCGACCTTCTGTTGAATTCTCAATTACTGTTATCGTTTTTCTCTGATTTTCTACCCAGTATCTATCCATGCTTGTGTCTTTACATAACAATCAATCTTATGACACTATTTCGAAACCTTGATGTACTAACTGGTTGATTCTATAAATTATCGCTAATAAATTGTCACTACTGGATTGTTTTTGTTTTCTCTATTGTGTTTTAATAATCATCATCTATAAAGTCGTCATCGTAACCCTCCTGTTCTTTAATCATATCTTCTAAGGACATGTTTTGATTTATTTGAGTGAATTCCGGATCTAAACCTAAAAATGAGCTTATGACATCTTTCAGTTCTTCCTTAACACATTCCTCTGTAACAGGCAATTCTGCCAATTGGTCTTTTGCTACATTCATTTCGCCAGAAAGTTCTGTTATGACGTTTCCGCGTATACCTGTTATCAAGCCGTTGAACAATTCATTATCATCTAACGTCTCTAGGTATTCAGATAGGCTGTTAAATCCAGCTATTTCCTTTAACATTGCTACCTCTTCATCATATGTAGATTCTGTCTTTGCATTTCCCTCTGCTATGTCTTCCTTCATCTCTTCATAGCTCCTGGATCTGCTTGTATTCCTCGAGAGCATCATAATCTCTCTCACTATCTCCCTTCCGCTAACACTTCCTTTTATTTCTATATCCATTGTTTTTATGATCTTGAGTATTCTATTCAGCAATAACTTGAAGTTCAAGCAATCATACTTCTGGCTTTGTGTCTTATTTTTCATCACTAACCTGGTATTTTTCACCTTTAATCCTAGCAATCTCATTAATATTTCAGGTAATTTCTTGCTTTTGAGGCCCATTATAACAAGCCTCACTATCCTTTTTGTCTTATCAAGTGATCTAATCCCTGTCTTGTATTTAACGCCTACCTCTATTGATTGCATGATCTCACTAAATGAGGTTTCATTTGATGGGCTCGTCCTGATGAGCTGGTTTATGGTTTTCCAAGTTATGTAGCTTGACCTGTCAATCCAACGGCTGTCAATGATAGCCTCAGAGATTAGCTTTATGTCCCTGCTTGAGTTTGTCGCTAGACCGACAACAAACCTCCCAGATTTCATTCGTTTTGCAAGACTGCTGGTGATTGTTATTGAAGGCTCCAAATTTTTTCTTAGGAATTCTTGTGCCAATATACTTTTTATTATGCCAAAATTTCCTATCCCACCTTTGTTATTTATCTCTATCTCTGGTTTTGAGATATGTATTGTGGTTGTGTTCTCAACTTTTTCTATCAGTCCGTCCAAAACATGATCTTCTAATTCGACAACTGCCATTTCTCCAATTTTTCTACCATTTTGTATTTTGGTCTCAAAGGACACGGTAGATGGATCATCTTTCTCATTTTCCTCTGTCATCACGGAAATCAACTGTTCATCAGATATCATTTCATGTGTATGGTCTATCGAGTTTACAATAGCCGATTGAAATAATGATCTCTTGCTGAGCTTTAGTATCTCATTCGTCAACTTTTCAGTAAAAACCTCATCAGCAAAAGATTTTTTGATTCTTCTTTCTGTCCTGATTTCTTCTAGGGTTTCCTCGCAATTTTCATAATTACTTGAGCATTTTGACATGGCGACTCCATTCTTATTTGTGACTATCGATAAGTATATGTATCCAGGGGATTCTATTGATGGAACCAATGCAGACACTTTATGCTCCAATTTCTCAGCTTGTTCCAGTATCGAGGTAAAGTTATATGCTGCTATAGAATTCAATCTTATGACGATATCTTTCTTCAAGTCCATGATGTCATGAATCATAGTTATGATGTTTGTCTCTTTCCCAGAGAAGTGACTTACATCTAATATGAAGAGGTCATGATCCAAGTAATTCTCGTAATGTTCCTTCATGGTCATGTCAATTGACGATTTGACCTCTTTCATTCCAGGGAAGCGATTTATTAAGTTATATCCGTCATTACGAGAAATGGATGTGTGGTCTATCCCTTTGCTGTATAAACAGTAGTGCAGGTCACCTCTTCCTCCGAACATGTCACAGACTTTAGTCTCGGCAGTTATTACATGAGTGTTCATCAAGTGATTTATTAGCCCTACGGAACTGGGATAGACATCCGACATTGTTGGCGATGACACATGCTGAGGCTTACAATGCAATGCACAGATCATTTCAAAACCTCTCACTGCTGCCCTCACCGAAATAGGGTCTTCCATAGTTTCTTTTCTCAATTCCATTTCTGTGTAAGTGATGTCACCGTACTCAATATTTCCATCATTATCTGATGCTTCAGTAATGTAATTTTTTATTTCTGAAGAGTAATATGACAAGACCAGGTCAGGGGAAAACTCTCTTCCATTGTAACTCTGATAGATTTCATTCACAGCAATGTACATTTCTTCATGTGTGTATCCCAGAGTCGGTAGTGCCATAAGGAGCAAGTTGCTGATCGCTTTGTCTTTTATGTTGAAGTGTGCTTGCCCTTTTCTCAGTCTTTTCAAATTCACGTGTGCGTTCATCTTTGTCTTGTCCTTGAGTATCTGTATCTCAAGAGTATCTTCATCTTTCTCGACTATTTTGAAAACCAGGCATGATGCTATTATGAATATCTTTAATAGTGAATTTCTATATTTAAATGAATAACCTAACTCATCAAATTCGCTTTTCATCCCTGAATTCTTCTTTAATTCACTGGAAAATATCTCATGGTTCATCATGGATCGCATTACTGATTTTGTCCTAGATTCATTACCAATGATGTTCATGCTTCTGTAATAAGAATAGAACCTTTCACAAAAGTTCTCTCTTAACCTTCCTCCTCCGATGCCTCCTGTGATTTTTCTCATGTCAGAATCTGTTATTTGATCTGGAGTTAATAACTCTTGGTCCTCCATGTATTTTTTAAGATTTTGAAATGAGCTTATGTCGTCTATTACCCGTTGAGGGACATACGTTTTGTGATCCAGGAATTTGGTCTTTATTTCTTCATCAGATGATACGTATAACGAGTAGCTTCTGTATAGGGATGACTTCTTGAGTATATTTTGCGCATCTGTGTTTATGATTTTTCTTGATGATTCTTTCAGATTCCTGATCAATGGACTGAATTTAGTCGCATCTTCAATGCCTTCTAGGTTGAAACTCACATCCCTGCAATAATTTCTTATGTCTTGATTCAAATTCAATCTGCTTGTCAGGTTATTCTCAATCCTTAATTCCCCTAGTAGGACTTTCAAGTAAGTGATTAGTAATGCGACATTTATATTGTTGTCTTCTCCTCCATTATTCTCTACAACAGAGTTGATTCCAGTCACTTCAACTTTGTTGGAATTGATGTTTGAGGTCAAATCCCCTGTCTTAGGGTTGAAGTTAGCCGATAATGCCCGATGAAAGAATCTTCCACCTATGGGTGCAACAACAGAGTCGGAGATATCATCGAATCTACAGTCTGAAAATGTTTGCATCGTTAAATTACATAGGCTTATCAGGCTAGATTCAGTCTCCTTGCTACATTCTGAGAATTTATTTAAGTCCATGATGATCCATTTGGTATATCTAACGATCTCATAGCACTGGAAAATCAACTTATTCTGGAACATCCCTTCAATCTCAACATCCCTATCAAATTTTGCCAAGTTGAATTGTGATCGCGCTGGGCCGCCTAGTCTCTTTTTGGTTCGAGTGTTATCTATGACCAGATTCGATCGTATCACAGGCTTAATTGGGCCTAGCGGGTCCACAGTGAGGCAGCCTATTATTGGTATTTCTTCTATCTTCAAAAAGTTGAGATTTATCTGGTGTGATTTACCATTTAATCTGAAAAACTTCTCTGTGTTGTCACGCTTCTGCACAAGGTAGTCGAATATTCCATCATATATCATTACGGGTTCTTCATTCCTCTTGTAAACAATATTGTGATTTTTTGTCCATGCTTTGTTCCAGAGCTTGTTCATTTTCTTCTTTCCCACAAAGAATGACAACGTTGTGCTGTTATCGATTTTGGAAGTTATTGAGTCTACGTAATCAAACAAGGTTGATTCTGCAAATTTAGACGCTATTCTATGGCTGAACTTCTTCTGGAGTGTTTGCAATAATATAATCTCAAAAATATTTCTGTCATCTTCCGAATTGAGCATTAGCAATTCTTTCAATTCTTTGTTGTCTACTTTTGATGGTAAGATCTTCTTCAACTCATCAGACAATAGTGTTTTCGTGTCGAATCTGCCTCCAACCATTGGAAACGGTTCCTTGATGTATGCTCTAGCTGTAGTGGACAAGTTTATCAAACTTCTCATTATTCTCTTTTTCTTGTCTGAAATTATAGAGTAGACATAACATAGTCTTTTGACGTTTGAATATGAAAATCCTGATATCATGGTGTTTGGTAATGGTGTCATTGAGTATCCGTATGTTGCATATGGAAGGTACATATTCATCATTACTGCTTCTAGCAAGTCAACATTCTTCTCATTGAAACGGAAAAAGTTTGTTGTAAACTCGTTTTCATCTGGTATATCTGCTTCGACAATTGATTCAAGTTTTTCACATTTTTCTAGGCAGAGTTTCGCTAGTACCAACATGGAATGCTTGCATTCGAATGTTCTCCTATCTAACTCAACTTCCATAAACTTCGACCATTTTATTAACTCCTTCTCAACAACCATCAAGTATCGTAAATTCCTCACTACCATCTGGTCGAACACTTGATCTGATCTTGTTGTGCTTGAGGTGTATCCACTATCAATAGTCGATATTTTCTCTATGTCGTCTCCCCATAATATATCTGAATTTGGTGAGATAGCTAGTATTCTTTTGTAAAAGGTATCGACAGGACGATCATCAAAGTAATGAGTTTTCAGCATGGAGCATCTTCTGCTTGTCACTTGGGTCTGGGACAACTTAACAATCAGTCCCATCTTCATTGCATAGTCTTGTATGTATCTTATTATGTCATTTAATGATTTCTCATTCAAGCCCTTCTTTGTAAATACGCCACATGAATCATCACTATATGTGGTTCCAATGTATTTGGTAAACCCTATTGATGTCAACATGTCCTCCATCATGAGTTGTGATTGAATCCCCCATATGGGACCAAACCAACCTTCAATAGCCCCTCGTTGATGCTTGGAAACAAATACATAGTCTGAGAAAAGGTGTTCATATATTACGTCAATCTTATTGAACAGATGGACTATGCTTGTAAAATTTTTCCTTTCTGGTGATTCTAATGCAAATCCATACATATCCGCAACTTCCTCAACTATGAATTCAGTGTTTTCAGGCCGTTGAGAGGTGTTGTGTCCTGAGTAGTCCAAAAAGATTGAGTATGAGTCAGGTTCATCCAAGACGCATGACATCTTATGCATGATCTGTCTACGCTCATCTTCAGTCATAGTCATCATTTGGCCTGGTATCAGTTTCATTGCACGCTTTATCATTTCCATTACGATTGATATATAAATTTTCAATTTAAAACTTGCCACTCCATAAAACCTTGCCTCTGTTTTTAACTCCTTTTCTTTTTCTACTAGTCTGACAATGAAGGATTCTGTTAAATTAAACAATGATGGGTCTTTCCGTTCCTTAATGAATAACCGTCTGTTTTCTTCTTTCCAACCCTCTGTTTGCCGTTCTATTTTAACTTCGTTTATAAGCGATTCTAGATCATTCTGGGTGACATAATAGATCAGCTCTTTGATAGAATTGCCCTCAGGTGAGTACTTGTCCTTGGTACACGCCTTATCTATTATTCTAGACGTTATGTTCGTTTCGTTCCCAGGCCTGAGCATCTGGCCTAACCTCACATTGGCATATTGCGCAGGGTTGCTGATTATGTCGTTATTGAAACTACCTCCTGCTGCCATCAATGTTAGCTCTTGCATCAGTGTGTAGCTGGAATTCAGTAGTTCGGGAACAACACCATATTTTCTTACATAAGTTGTGACAACTCTCATTCTGAACAGCCTTCGTAGTCTCTCGACAGATTCCTTAACTACGTTGTGGTCACGGTTGGTTCGTTGTGCATATTTCCTCAGCCCTTCATTTTCGCTCACTTCAGCAACTGTATGTAACTTTCCTAAACAAGACATCTTTACACAAGTATACCCTTGGGCCTCGGTACAGATTCGCATCAACTTTTCTGTATGTTTTGGGGAGACTTGATATGAGTCCAGTAAATTGTCTAATAGCGGGAGTGTTGAAGAAACCCCTTTCATGTCAGACATTAAGAGACAAGTCGCTTCGTACAATGCTGTCATCTCCACCCTGTCCTTTGTCTTCAGTTCTTTTAACGATATTATATAATCTATAAAAACGTTGTCTTCAAGGTTGATGTTCGATGATTTGTTTAAATCCTTGCAGATGTTTATCACCATGTCATTCTCAAGATTAGTCATCAAGTAGTTCAGCATGGCACTATCCCCAATCACTACCTCATTGTCTTGGTTTGTAATATAAGTGAAAGTCTTGCTTATAAACATCTCAAATTCAATTACGAGATCGCAGAGAGCTGATCTTACTGTTACCCTATGTAATGAAGAGCCGTCCAAGAATATCACTGTGTCAATCTTTCTGTTTTCGTGAAATTTGTGTGAATTCTGATATCCGGTGCCCTTGTTACTAAGGCATGAATATGATATTTTAGTTTTCAAGTTTATTGTGTCCAACAAATTTACCATCCACATTAGCTTTTGTGTCTCTATACTGGGTTCAATCTCCGTTGTGGTTTTCCTTCCTATAGATAGGTCAACGTGACTCATCAGGGATGCCTTATTTTTCTCATATTCATGTTCCGCCAAAGATTTTGAGAATTTTAATAGTGTGTTCATCTTGTTGCTTTTGTTCCCCAAGACTTTTATCCAGTTTATGAAGTTCAGTATCTCGTCTTCTGTTCCTTGTTTTATCTTTAAGACATCAGACCTTGACATAGGTGAGATGGCATCACGTAATCTCATCAGGTCAATTTTTGACCTCAGTGAAAATTTTTCAGGATAGTCTTTTCGAAAAACAAATTGATTCAGATTGGATTTGCTGATAATTTTGTAAGGGTTGTTCAGCCTAGAGATGAGCGCTGGTTTGTCAATGTACTGTCTCATTCGTCCCTCATCTTTCCCTCCTTCCCAGTATATCAAGGTAGATTGGAAATCAAATTCGGGTTTCTTTGGTTCAAGGGACTTCTCTGATTCCTTTGCCATGGATAAATCATAGAACTCTGTTTCTTTGCTCTCTAAGAATTTGAAGAAGAAAAAGTGATTGTTGTCCATAGCTGATTTTAGTAGTCTATGATATTCCTTCTTTATATGCTTATCAGGTGATACATGCATGGGCTCTCTCTCAAGGAACGTAGTAGTGCTTTCATGCAGCCCATTATCACTCCTAGTAACTTCAGATGTTATTGAAGTGTCCATGTCATCTTTTGACGAGATGAACGTTGTTTCTTCAGAAAAATCCATTGTGCTCAAGCAGAATTGATTGGTTCGATTATTTCAACTGTTTTTTATTAAACCGAATTTGCATGATAAGTTGGTCCTCACCTCTCAAGAGAATCATCAAGTTGAAAGAGCACACATGTATGAGCATCCTTTGAAAAAGATTTAGAAATTATCTTCTAACCAAGCTTTAACTCTCTCCCTCTTTAGGTCCTTGTCTGATCTGATATAAGACAGCTCATCTTTCGAAGGATAATTTATGATTATTGCTTGGCCCTTAGGTATTTTACTTCTGTATATCAATCCCATGTGATCCAATGACACACCAACTCTATTCATCAAGGAATAAATGTAATTCTTTGTCCTAGGGGAAAATGAATTGAACCAGTAATCATCGGAATACGGCCTGGACATTTGTTTTATGAATTTACGTGATATCATAACTGATGTAAGGTCTTGAGACCACACTATGAGTTCAAATCTTGACACAATCACCTTAGCAGATTTTATTAGATCTCGGGCTTTAGGGGCAACATGAATCATCATTTCATTTTGCATAATTGTGGTTTTATCATTGTCATTTCTGGGTTTTGCCCAAAACTTCAATTCTGCAATTCCTGAATTCTTCATAATCTCTTTTTCTTCATTCGAGAGAAATGGTCTCAGGCCAAAAGTAGCTATTTTTCTTATGTTTGTAGATTCTCTTCTTCTCAATTCTCTCCTCTCCCTGTCGGCTTCTATTAGACTGAATCTATTCACTTTGACTCCTAGGTTTTCCATAGTATCAATTGAAACTACCACCCAACCATCCTCATTGGTAATAAAAGAATCATTCAATTTCCTTATTTCACTTTTTGATATTATTACCCTCGATTCTAGGCTTTTGCTCTTTCCTGATTCCATGAGATCGCTGTGGCACGTCTTTAAGTCTATTTGTTACTTTGGCTATTTTTCGAAAGAAAAATTATCCCGCCCCA
>Seq31 [organism=Citrullus ophiovirus] RNA2 genomic sequence
TTTTGCGCAAGTAAAAATTATCTTTTAATCATAATTATTATGATCTTCCCCATTACAGGTGTTTAGAAGCGCAATGCTTTGATTGGACGACAATGACCATTCTCACAAACCCACCTTGTCATTTAGTCACCTTTTCTTTTTATTAAACCGAAAACACATTAACATAGCAACAGGTAAGAAGATAGCTTTGATAGAAGCATACAGAACTAGACACATCAAGAGAAAAACTTGATCACATTGTCAAACCACATTAGGGCTCAGTTATACTCTAATTAAATCACAGACTTTGACTTTCTGAGCCCTTTCTTAGACATATAAGCACTATATTGGTTAGCTGACATATTTCCGTTTTCAGTTATCTCATTCCAGATGTTGTCTTTTAGCCATACTCTCCCAGGTTCGGAGCTGTCGAACATCATCACAATCTCTCCTTCCTTCTCTAAATATGTATTGTCGCCCTCATCTCTCATCTTATCTATTATTCCTGATTCCTTCAATTTGGAAAACGACAGTACATTCGAGGCAAAGGAGTCATCCGAATAAAGCCTAACTTCACCCAACTCAATCCTGTTGCCAAAGGTTACGATGAAACCAGTGGCTAATTCATACTCAAGGTTTGCAACTCCTCCGACATTTTCATCCACTCCATCAGGTTGAATAGATGAACAGTAGAAATAGTGTGAACCTGATCCTGTGTCGAGCATGGTTAGAACATCATCAGTGGTAGGAACTGTTATGGTTCTTTTTTCTTTTATCGGTACACTTTTCAGAAACCTAGGAATCATGGATGTGCTCTTTCTGGCTTGTTCAATCAGTGATATCACATCATCTGATGATGAAGACTCCGAATCCTTGTAGTTCTCGTGTTGTTGTGATTCTTTTGTTGAGATTGAAGTATTGTCTCTCTTTTTCAGTTCTTTTCTTCGCTCGTTTCTTCTGTTCTCTATTTCCATTCTCTTGTATTCCTTCTTTTTTCTTTTTACCTCTTCGGAAACTCGATCACCTAAGCTCTTGAAAATTGTTTTCTTATTCAAATCTACTGGACATGCTACATCGTCGATGTAGAGTACTGTGGTCTTTTTTTGCTCACACCTCAATGGTATGGATTCCTCTTGAGCAAAGAAGGCCACATTTAGGGCAGCATAGCTCCTCCCAGAAATCGGCACATCATCAGCCATAATGTTTATTTTTATCTTATCCATGTCATCTTTGCGCACGAAAAAATTCATAGACAACTCCACTAGAGCCATTTCTCCTGCATCTATTGTTACTTCTTGAATGACCGGATCTCTGCCTGATTCTTCTCTTCCTTCATCCAACAATGCAAATTTTACTTTTCCATTATCTTCCTTTCCTCTCTGAAACAGTGGTATGTACATGAATTGTATCTTCAGAAACCTTACAAACTCTTTGCTAGTCTTACCCATGAGACTGTTTATCCCTTCTATGACCTTTTTCATTGTTGCCATGGTGAGTTTTTTCTCTGTCTCCTCCTTCTTCAGCTTCATCACCATCGGTACGACTGCCGTTTTTATGACTCCCTTTGCCATGTTGCAGAAATCAAAAGTTAGTTCTTCAATTCCTTCAGGCAGTGCTCCTCCATCTTTAAGGCTAATCACGTTTATCTCGGAAGGTTTTAAAGAGTAATCAGCAAGATCTTTCGCTTTGATACGTCGGTTTGATTGCATCCTAGTCATCCGAGATTCATGGTTCACTAGTGCCATTTTTCAAGCTAATAGTGATTACTTATCAGCGGGATG
>Seq32 [organism=Citrullus ophiovirus] RNA3 genomic sequence
TTAAATTACTATTGTTTTTATTAAAGCGAAACGTGCATAATCCCACCGTATCAAACCAACAAAGCTTTCAGCGGCCGTATGCTTTCTTCAGGGCCTCTTCAGAGATAGACATGAAATCAGCGTCGTTGTTCTTAAATATGCCCCAAGACCTTTCTCCGTCTATCAGTGTCCCCATCAAGTTCTCATCCCGCAGAAACGACGAGTTCTTTTCTGCCATTACCTTGTTCGCCATTGATAGCCTTCCTTCTGATGTCATGCAATACAGTATTGCACACGTCAGCTTGAGAGTCATCTTTTGTACACTTGGCTTAGTGTCAGATAGCGGGTGCATACAGAGCTGTGCTTTGTAATCTCCGTTTAGTGATCTTAGCACTGCTACTAATTTCTTTGCATGGGTTAGCTTGTTACCCTCATCAAAAAACATCTTTAACGTTTCTGCAGGGACGTTCTCTGGAAGCTTAGTTTCTGGTTTCTCTTGAAATCCTGAGCAATAGACTGCATACCTGATTGCTCTGTTCCCAGCAATATTCAGCTTGCATCTTGATGCAACGGCAGGTTGAAAGGAGTTCAAAGTCCAGTGACAAGAATACTTTTGCGGGAACTTCTTGGTTGAAGCAACACTGAGATCACTTCCAATTTCAGACATCGTTACATTGTCACCCGAGTATATCTTTTCTTTGATGAATCTTGGTACATTCTTTTCTTCTCCATCAGATTTATTGGGCAAGGTTCCTTGTGTGTACACCAGTATTGCTCCTGCCTGGATAGCTCTTTTAGCTGCATGAAGATTCCTAACAGCTTCAACATCCCTCAGATCTTTTATCTCCTCCAAATTGAACAAATCCTCAGATCCCTTGACTCCTTCCATTGATTTGAATACTATGGCATCTAATATTTTTGTTCCAGCAGCAACCAGCTGTGACACCGATCCAGTGATGTCTTTGAAATATTTTATGTCTAAATCCCCACAGTTGTAGCTTTCTTCTTCGACTCCGATAGTAGTCAGAAACTCAACTAGATATTTCTTTATTGAGGTGTGATCGAGAGAGATCGCTTCTTTTCGAATGAACTTTTCTAAGTCTTCCTTATTTTTAACAAATTCTCCTGTTTTTCTCACAAGCATCTTTTCTAAGATACCTTTGTTCTCTGTCTCTTCACTCTCCATCTTCTCTTTCCCTTTACCTTTCCCTCTAGTCCCCGACCCACTGTCCTTGGAAATCGACTTCCACATTTCCTCCTCCATGACCTTATACTCCCCGTCTATGATCACAAGCAACTTACTGGATTCCCTAAATTTCGCATGCTCTGTGACCTTCGAGTAAGCATTTGCGTTGATTCCCTCATCTCCTATAAGCTTGTACTTTCTCAGTATCGATTCTGTCTCCTTCTTCGTGTCTTCTTTTCCAACCGTGTAATCATCGATAGCTTGAAAAACTCGCTTCACTGCATTCCATTGTGCCATGTTAGCTTACTCCTCTTGATTGCTTGGAAACTTGAGTGATTTTTCTAATGAAAAATTATCCCCCGC
>Seq33 [organism=Conopholis ophiovirus] RNA3 genomic sequence
AGCAGAAATATATAGCCATAACAGTCAGCAGAATATATATATTATTTATTTATTTAAAGCGACATGGAATTGTAAACAGAACAATGCAAGATTTAAAGATGAACAAAAGCATAACAAGTTAAAGAAGTCCATAATAACTCTTAAGCTGCTCAACTGTTATGTCGTTAAAATCAGCATCGGAGTTACTCAACACCGTCCACACATGGACACCACTCATCACAGCACCATAGAAATTCTTGTCAGCCTTGAAGGACTTCACATCATCATCATCAATTTTCCTTATCATAGAGACCCTCCCAATCGGTGATAAAGACTCTAAGATTGCCCTTATTAACTTCAATGTTAGGTTTTTAACAACAGGTCTAGTAGGACAAAGTGGATGCATACGTAACTGCGCCCTCCAATTTCCACTTAACCCCCTTAGAAAAAGAACAATGTTCCTAGCTCTTTCAGATTTCTCATTCTTCCTCATATATAATTCCCATTCTTCAGCAGGTGTATCATCTTTGGTCAATTCAACTTTTCTTGATGCTTCAAAACCTCCAGAATACACTGCATAACGAATTGCTTTATTCCCTGCAATTGATAATTTGCATCTTGCTGCAAGAGGAGTGGGTAATATATCAGGGCTTACTTTCAAGAACACTCGTGATGGAAATTTCATTGTAGGAGCTGATGATAGTTGTTTTCCTATAGAGACTATGCTGTCAACTTCACCTTTGTAAATAAAGTCCTTAATAAACTTGGGAACAGGACGAGTATCTGTTCCAGAGTTTGGTGGCAGTGTTCCTTTAATGAAGCAAAATACAAGAGCAGATTGTATCGCTTTAGTGGCATCAACAGTATTTTTTGCAGCAGTATTTGACCTTAAATCAGGAATCACAGTTATTTCAAATATCCTGGCAGCATCAGGGTTATCAGCAATCGAAGAGTAAATCAATGCATCAAGGACTTTTGTTCCTGCAGCTATCAGCCTGTTCACATCCCGTGTTGCAGTCTTGTACATAAAAACCTTTATTTCACCAGGATAGTAAGAGTCATCCTTCAGATCAGCATTTTTTATAAATTTCTCAAGGTGCGACCTAATCGCTTCTTCATCAATTTTAAAACGGCTTTGTTGGTTCAAAAAACTCGTTAATTGCTCCTCAGTTTCCAGCACAGTATCCTTTCTATTCACTACTATTTCATCTTGTGGATTTGATCCTTGCCCTTCTTCCAAGTTAATTTGTGGTGGTATTATCCCAGATTTAATTGGTGCCACATCATTCCCAACCATTATCACACTTTGCTTACTTCNCGTGAGCGTCTGAGCGAAGATGAAGTGATGGGAAATCAGGAGGCTGAAGTGGCAACGGCAAGGCTGAAGCGGCGACGGCGAAGAAGAAGATGTCGGGGATTGAAGATGTGATGCGCCGATTTGGGGAATTGAGAATAGATTGAGAATCCTTGTGTTGGTGCCCCAATTTTTCTTCACTTTTTTACTTTTTCGTATTTTGTCATTTTCTCTCCCTCTCCCACCCAATCCAGCCGCCTCCCACTGTACTGCTCGACTGGCGGTAATCATCTCACCCCCCACACCTTGTTTATCTTCAGGTGAGCTCCTTTCATGGTGGATTTCTTGGGACAGAATACTAAGTAAGGGTGAGACTGGTTACCGTCGGTCCAGAGCAGTACAGTGGGAGGC
>Seq34 [organism=Cyrtomium ophiovirus] RNA1 genomic sequence
TTAAATTCTTGTATATTCTACTGTTTCAATTGACAGTGCTGTCAAGATTGTTATGCACATATATTATATTTACAAGGACCATCTCAGAAGATGGAGAAATTAGTCTTCGTAACTGTAATCCTCAAAATCATCCCAGTCATCCATCACATCTAGGAAATTTATCTCACCGAGTGCTATCTTTCTTTCTATCTCTTCATTTTCTGTTATCGACTCCTTTGCTGTAAAGAAACCTTCTATTACTTTCTCTTCTGTAAAGAAAGATAATTCTCTACTTATAGAGAAATCAATTGACTCAGCTTCTATTTTCCCTTGCACAAACGAGAAGAAATTGTCTGAACTCTGCCACAATTCAGACAATAGCTTCTCTGCAGTTTGGTACTTATTAATAAGTTCAATGACCTCTTTTGAGTCAGGTTTAATGCCAGGGTCAAGACCAATATGTTCTTTTAGATATTCTGTTACATCTCCTCTCTTGTGGGATATATGTACTCCAGATGATAATCGTCTGATTCTATTTATTAATAGCTTATAATTCATTATATTTACTCTATTTGTTTTAGTCTTAATTTGCATTAGATTCCTAAGCTTTCTAGAATTTAGACCCGATATAGCAATTAAACCTTCTCTTGTTCTTCCTGATTTCCATGCTAAAACTGCCTGTCTCATAGTAGTATAGAGTGTGTCCATAGTCAACCCAATACCTTTGGTTCTTAATGATTCTATAGATATTTGTTTTACCATTATATCAGATGATATTTTACCCTTCCCAGCGAGTGATGCCAACATTCCATATACTTCTTTAGTGTGATCGTTTAACCTCATACCCATAAGTTGCTGCACATATTTGCTCAAATCTTCTGCTGACATATTTTCAAATCCTGTCACCCATCTCGTGGGAAATATCTCTGATTGTTTAAGAGTCACAAGGTATCTTGTGTTTCCAGTTGTCATATATTCCTTCAGTATGTCTGAGGCGTAATCATAATTGGAATTTTCCATGGAGTGTTCTGATACAATAAATTCAAAGTCAACCGTCGTCAAGCCTTCATATATATTATTTTGATTTCTTAATGGATAGGCCATAAGTGTTCTTAAGTCGATCGATGACTTTATACTATCTTTGAGTCCTTGGCTAACAGATATATAATGATCATCTGCTCCGGGAACCAACAATTCTTTCATTATTTGATCGTCTGATATGAATTCTTCTGTGTGGTCTTTTACTTTATAATGCCTTGTAGGAATTAGTCTTTCTGCTGATTTTAGGGTATCAAGATCAAGTAACTTCTGGTATAATATTGATTCCTGAAACCCTGTTTTGTCTCTCTCCACTTTGGTTACTTTATGTCTCTTGTTACCATTTATATATAGGTAAAGAATCCCAGGAGAATTACGCTCAGGAATATACATAATTGCTTCACATTTTGAAATCATCAATATTGTTGCTTCATTTAGATGTTCTGTTATAGTGTTCATTCTAATAATAATCCTTTTCTTCATTAAGATTAATTCTGAGATAGCTTTATTCATAAGCTGTTTCTTTCCTGTGATGTGTGACACATCAAATAACATTACATCATGATCACAATAATCTATGTATGATGAATGTTCAAATGCATTCCAACCTTCTTTTTTCGTTACCATTCCAGCTATTCTATTCACCAGATTATAACCATCATTCCTGGATATAGAAGTGTGTGATATATTCATATCTTCCATTGCTACGTGGAAATCACCTCTTCCTGCACAAAAATCGACAATTCTATCTGATTTCTTGATTTTGTGTGACTTGACTAATATATTCAAAATGCCTTTAGCGGATGGATATACATCAGATTTAGTTGGACTAGAATATTGTAACGGAGTGGCAGCCAGTGAACAAATATATTCCATTGCTTTTATTCCTGCTCTTAATGCATTTAAGTCACTAAGATCATGGTAACCTATTGGTACAGATGTGTAATTCACCAATCCATATTCGATCGACCTATCAACAGTGATATAACTGAGATTTTCTTTATTGAAATATTCATATAATTTTACTTGTTCAAATATCATGTTGTCAAGTTCATCTGCTAACTCTAATGCTGCAAATTCTACTTCATCAATACTGTATGATAATGTAGGAAAAGCATTTAAAAGAATCTGTGATACTACTTTATCTTTTATATAGAAATGCCCTTGTCTCCTAGATAATGCTCTGAAGCACCTAACTGAATTTGACATTGTTGCTTCATGATTTACAGACAACCTTTGCTTATTGAATTCATCTGGTTGGATCACAAATACCAAACCACAGGCTATAATGAATACTCTTAACAATTCATTCCTATAAGACATGGAAAACCCAGCAGTCATCAATTCTCGGGACCACATTTCACCATCTTTGTCTTTCTTGAATAACTCCTTGAAGATCAAACTTCGTATTAATGAACCATTACTAGATTCTTTACCCATAACATGGCAAGATGAGTAGAATGTATAGAATCCATCAAAAAAGTCATCAAAGCTAATTTCTTTCTTTTTAAGCTGAGGAACCATTGCCTCCAAATCATTCTTATTGATTATTTCAGGGCTTATTATATTCTGATCCGACATGTATTTATATACTTGCTTATAATTAGATTCCACATTTATTATGTCTAAGGATCTGCCCATAGCAAATCCGATGAAATCTTTGGTAGATGTAGCCCCAGCTAGTAAATACTGTGTGTATGATTTATATATCGGTGCAGTATCTATTAATGATGAACTTTCCAATCTAATAGGATGTTGTAAAGCATGTGCTTTTCTGATACCCATCAAGGTGAAAGAAACATCTCTTATCTTATGGCATATATCAAGGTTCAATGTCAACCCCCTGAGATTCTGTGGCGACACTTTGTTATAACCAAGAATAACTCTTGTACTAACCATCAAGTATTGTAAATTCAGGTTATTATCTTCACCACCTAGTGCACCATTCAATCTTTCTAACCCAGCCAGTTCATATCTTCCTGTCCAAACCTGTGAAGTAAGATCACCTGTCTTTGGATTGAAGCCACCTGCTGTAGATCTATGGAAATAGCGACCACCAATTGGTGCTACTGTGTAAGGTTCTAGATCAGCGTATCGGGCTTCTGTAAATGTGGACAGTGTGCAATCACAAGCGCTGATGAGACAACGTTGCTCCAGATCAGATAGGGTACTGTATTTCACTAGCTCAAATATGAGCCACTTTGTATATCGGGTTATTTCGAATGCCTGAAACACAAGTTTGGACCTGAATAATGATTCTATGCCTAATTCCCTATCAAATTTGGGTGAATTTATAGAAGAAGGAGATGGAGGATTTCGTTTAGGACCATTTTTTGTGATCGTTTCTTTTCCTCTCATTATAGGTTCAAACAGTGAGTGTAATGAATCAGTATGTACTTGACCTAATAGAGGAACCTCTTCAATTGGTAGAAATATTAACTCTATGCCTTCACCTTTGAGTGATTTAGTATGCATATTCCTGAAACGTATTAGCTCATTATAATTGATTATGTCCTCATTCTTTGTCAACTTTACATTGATATGGTGATTTGATTCCCAGACGTTTTGCCAAGTTCTTGCATAATAACCTTTACCTACTATGCTCTTTAGTGTTGCGGATGAATCCACTTTAGAAATTATATCTTCTAAAAAAGAGAATACTGATTCTTCATAGAATTTGCTTGCTATTCTATAAGAGAAACAATTAGCAAAGCAATGTACTATTTCTGCCATGAAATTGTCTATATCCTTCCTAGTTAATGAATTAAGAAATTCTTTGAGTTCATGATTTTTGCACTTATGAGGTAAGGCAGTACTGAGCATTTTAGTCAATTGCATTGTAGTATCTTTATAACCACCAGTTAAAGGCACTGGATTCAAAATATAAGAACAAGCTTCATCATTGTAATTAATTAATCTAGATAATAGTTTCTTGTTCTCATGGTCATGCAAAGATTGAACGTAAGTGATACGTTTGACATTGGATATTGAATAGCCTGAGATAACTGTATCTGGTATATTCGTAAGTGAATATCCATACATACAATGAGGAAGGTAAAAAAATGTCAGAACCCATTTCAGTATAAGGGGATTTTCTGCATGCAGATGATAAAACAATATTTCATTATCTAAGTCTTTCGGGAATAAGTCCCACATCATTGGATCTTCCACTGTGCTATAATCCATGACTGCAATTGATTTTTTGTGCATCATCAATTTATCTGTGCTATGCAGTACCAATCCCTTGTATGTGGGATTAAACTCTAATTTAAGCTCCTTAAGAACATGCATTATATCCTTGCCTACTACACAGAGTGTTCTAAAATTGCGTATAATGACTTGTAAACGGTGATTATCAGATCTTAAACAAGAAGATGTATAACCTGAATCAATGTTTCTGACTAATTCTAAATTGTCATGCCACAAACCACCAGAGTTAGGACTTATAGAAAACATTTTCTTGTACGTATTTTCAATAGGTAGATCTTTATAATAGTGATTTTTCAACATACTGCACCTTATGTCTGTGATCTGTGTTTGTGATAATTTAATCAACAATCCCATCTTCAGCCCACTATCTTGTATTCTGTGTATCATTTGATCCATCTTTTCTGTTGTGAAATTAACAACTTTGAATGCAGCACATGCATCATCAGAATAGGTTGTGCATATACTTTTCCTTATATTCATATCTATGAACATCAATTCCATCATTAATTGAGATTGTATCCCCCATAATGCACCAAGCCAGCCTTCGATGGCACCTGTTTGTCCATGTGAGTAATATATATAGTCAGTATAGGTATTCTCTGAGATAATTTTTATATTGTTGAAAACATGTATAACCGCCATGAATTCATTATATTCAGCTGTACCTCGTTCATAGCCATACATGTTGGCTATTATATCCATTATAAAGCTTGTATTGTCAGGAGTTTGTGATGTGTTATGACCAGAATAATCCAAGAACACTACATAAGTATCTTTTTCTCTGAGGAGTGAACTCATATCATGCATTATCTTCTGTCGCTGATCTTCATTCATTGTCATCATCTGACCTGGTAATAATTTCATAGCCCTTTTAACCATATCCATTACCTTGCTGATTTGAGTCTTATAAGCAAAAGATGCTATACCATAAAATCGAGGATCTTCTTTAAGTTCTTTTTCTTTCTCAACTAATCTCACGATGTCAAACTTTGAGGAGATCGGGACAGATTTCCTATCATAAATGTCACACACCCTATTATTCGTACTACTAGTGTAAGGCAATGATTTGGGTAAGACATTCCAGTCTTCACAATCAAAGTAGTACTTTAGTTCCTTAACAGAATTATATCCATTTGAATGATAGTCATCAGTCGTACAAGCCTTATCAATGACCCGTGAGTGAATATTTCCTTCATTACCTATCTCTAACATTTTATTTAGTTTGACATTGAAGTAAAGATTGTAATCAAACACTAGTTCCTTGTTTATAGTTCCTCCACATACCATGATGTCTAGTTCATATTTCAGTTCCGGTGACAGATTGCTAATGTTCGGCATAGTCTTGTTCTTTTTGATATAATTAGTTATCATCTTCATCTTGAAGAGAGCCGCAAGTCGTTCAATGTGATATTTGTCAACAATTTTCTTACGGTTAGTCCTCTGAGTATATCTTTCCAAACCCCCATTATGATCTACTTGAGCGTATATTAATGATTTGTAGATACTACACATTTTTATGCATGTTTCAGGTTTGCTTTCTTCAGCTATCTTGAACAACTTAGTAGCAAAGTCTTTGTCAATTGATATTGTGTCATAAAGATTATCTAGCAAAGGAAGATGTGAACATTTACCTTTAAAATCAGCCATGAGTAAGCAGGTTGTTTCATAAAGTGCAGCTAATTTGACTCTCTTACTCATGTTATAGTGCAAGTGTACTTCTTGAATATAGTCAATGAATCTTATTTCTTCAGATGAGGCATGATCTCTTATCACATTCAACGTGAAGAAATTGTCCGCCATTGTCATAAGATAATCGATATAACTTCCTGGACCGAATGACACTACACCATCATATTCAATGGCCGAAATGGTGCGTGATTTATACACTTTAAACTGCTCTTTACCCACTTCAATCACTGCTAACCACTGCCCATAAGATCCTAATGAGATTTTAATTCGTTTTCCTTCGTGAAATGCACCAGAATCCTTCATTGTTCTAGTCCTATTCTTAATGACATTGCTTGCTAGAGCTTTTACTTTAAAGTTGCATGCTTCAAACAAGTCAATTACCCAAGATGCCTTTAAGGTGGTGCTTGATAATTCATTATCTAGCTTTGAGTTGTCAGCCTTGTTAGTGTACATCATGAGTAGATTATTATTTTCACAACGTTCTAGTGCAGATGCAAATTTCCAGTATTTACTAGATTTTACAGATACCTGAGCCAACTGTAGCAGTGTGTTATGCATTGTTATAAGAGATTTCATAGATGAAGTGTATTCAAGATCTCGATTAGAAAAATATGACCTGAATAAATGCAAATCCAGCTGCCCAGTTTTAGACCATTTTTCAGGATACATTGAACTATTAAGGAAAAAGTCCTGGTTCTCTTTCGAAAATGTAACAAAAGGGAAATCCAACTTCACGATTGGTTCAGGTGGAAGTTGCTTTGTTGGTCTAATATGTTCAATGGAAGGAATTAAGTATTTGAACTCTTGCTTAAAAGACAATTTTGGTCTCGGTGGTTCAAATTTGCTCTCTTCTTTCCGTGAATGCATCAGATTCATATGAGATGTTTGTAGGCGCTCACATAATTCATACAAATACGGATATTCAGCTTCGGACAATCCGAGTGAATGGATGTAATTATAAAATGGCACAAATCGATCTTTATCTTCTGTCTTTCCTGCAGGTTCATCAGCGACTTGCTCGATGTCCGATAAGTCCGTATCATCGTTTGTCTTTCGTTCATCTTCCGAGCTTTCGGTTGTGTCTGTGTACCAACTTCCACTATCTTCACTTTCATCAGTATCACTTGATCCATCCATCACTTCATCCTGATCATCAGGAGGAATTTTCTCTTTCCATATGGGAAGATCTAATACATCTTCATCGGTTATATCAGCCCAAGATATCTCTGACTTGTACTCCATGGTGATGATCACCATTTTGTTTAAAACACTAGTTATGCAAATGTGTTAAATCAACCCATAGATGAAATTATGGTCAATATCGTGGCAAAGCCAATAGTCATCTGGTAAATCATTTGGATCAGCAATGATTCTAATTAAAATAGGACGCAAATCCTTTCCAATGATTCTCCATTGATCAATGTGGTCTGTAGATTCTGTAACATAAAGTATATGATTCCGCTTAGCATCGGTTTTATGATGTGCCATATATGTGTATCCATTATGACGAATCCCAGTGGTTGACTTGACAAATGCAGCATAGAATCTGGATTTGTCATAATCTATAACGCCTGTATTACGTTGACTCAATTGTCTGAAGTACATGTTACTATCACAAATTTGCAGTTTATT
>Seq35 [organism=Cyrtomium ophiovirus] RNA2 genomic sequence
GAAATGACATCATCCAATTCAGCAGGTCAGTTCTTGGGATCCTTGTACTTATTTCATATATAGTAGAATCCTCACATGAACTCGACTTGACAATATAAATTTCAGATTTATCATCGTAATTTATATCAGAGCAGACCATGATCGGAAAATTATCTATATCCATTATAATTTTGCAAGTGGAGTCTTCGGTGAATAGTATCTGAGTCATGTTCATGTTCAAATTTATTTAAAACAAGTTACGAAATATAGAAGACTTACATCCATAATTATTAGTACCCAATCATGTTGATTATTTCAAATAACTTATTATCATTAATGAAACTTCTTACTACTAATTGATCATCTTTCTTGAGTATCCATTCATGACCTATAAACTTTGATGAGTCAATGTTATTATGGATTAATAATCTCGATAATGATATTATATTCACATTAATGTCATGAGTAACAAATACATCCTTAAGCATTATTGCTGATTGTTTGTATTCAACTAAGTATTCTGGGTATAGATGCCCCTTCACTTTACCATTGATGGTGTCAAACTCTTGATCCGTTAATCCATTTGGAGCATATACCAAATGATGTGATGCCCCAGAATCAATGAACCACTTGCCTATCATACTATCAACAACACGATCAAGTGTCATAAATACAAATCCTTGAGTCTTAGAGCTATCACCCTTGGTTTCAACTTGTTTAAACTTACATGTATCCATACGTTTTTCTCTATTTTCTTCAATGTTACGAATCATATTCATGGATTTTGTAACATCAATCTTTTCCGATGATCTTAGCTGTTCAAGTATATTCTTGTTTTTCATGTGTTTAGCAGGCTCAAAATTCGCAATGTAGATACTCTGAATAGCAATGTCTTTGAAGAGTTTAGGTGTTCTTAAAGTTTCAATATGGGCAGTTACGTATAAGACCCCAAATTCTCCTTCCTTTAACGACACATTAGCCACTGTCTTTATCTTTATCTGAGAAAAGTCTTTTCTCGTGACACAGTATGACATCGTGAAAATGTGAAGAGACATCATGTTTGATGCGCATGAGATTTCCTGAATAACAGATTCTGATCTTTTCATGCGATTGTCACTCATTGTTATAATTAGTTCATCAGTCTTGTTGTTGGTAATATACAAAGGCACAAACAACATCTCTAATTGAGCAATTTTCACAAAAGGCGGGGTTATTTTCAACTTCATAAAGATTTTATCTATACGGTCATAAAGGCTAGGAAGTGAATATTCACTAACTTTGTTATTGGCTTTCACAGGAAATGTCAATGGAATTCCAATTGTATGGATACCTGGATTTGTGAAGTTTCTTAAATCACATGTAATGTCTCGCAGTCCATCTTCTAAATCACCTGGACCTTCGTAATTAATCAGCATCTCATCATTGATATCTTCAAGAAGTGGATCTGCACTAATAGCATGTTGCGTTACAGCTCTCCTTGAATTCACAGAATTTGCTCTGATGAGACTTAGATTTTCCATGCTGTAGCTAGTATCGCTGTTTTCAAGAATTTCAGTTTCTAATAACTGATCGATTATTAAATATAAACCTTAATTATGCTTACCCTTGCATTGCCACTGTACTCGGCGATATGGAGAGCTTTCCTCAAAAACAAACAGTGACGTACTGAACCGTAAGGACGGAACTCCTTCTGTCACTCGCCATTGTTTTTATTTAAAACAAGACAAGAAGACAATGTAACCATTCGACCCTTATTCAGATCTACCATCACTATCATAACCACAATAGTGATACTCAGACCCACTCCCGATGACTTCATCTATACGACGGAATGACCAAGCTATAGGTTCTGATTCAACAAAGAGCTTGTTGTTAATCAGAGACACATGGTTACCTTCTTCAAATAATTTATATCTCTTATCA
>Seq36 [organism=Cyrtomium ophiovirus] RNA3 genomic sequence
ATTACCAGGATTAATAATTAAAACTTTGAAGTCTTTGCCAGCTGAGTTGGGGTCGATAAAACTTACCATCTGATTTATTTAAAACAGATGCACTTAGTGCTCATAAAACAGGAAGACAGCAGTCATTTCTTACCAGAAGCAGACACGATCTCTTTAATCAATTCAACTGACAAAGAGGTAAAATCATAATCACGATTCTGGAGAGAAGGCCAAGTACGATTACCAGGGTCCAGAGGATTATCCATCCCAACCAAAATTTCATCCATCAAGAAGGAGTTCAACTTTTTGTTAGTCACAAGCTCATATAATTGTTTACGTCCCTTCTCAGTCAAACAATATATAAGTGCATTAGTTGCCTTTGCAGTGAATCGTTGAGGAATTTTCCTATCCATGTTCAACGGATGGAATTTAAGGAGTATATCAAAATCGCCAGATTTTCCTTTCAATAAGTCCCGAATCTCTAGCGCCATTTTCAGCTTTTCTTTCTCTTTGAAATCTTCCTCAGACATTTTATCTTCACTCTTCTTGGGAACTTTGGTATCTAGTCCAGCTGTCAAATCTGCATAACGGAGGACTTTACTCCCAGCCACGGTTAAACGAATACGTGCATAATACTTGTCAGGAATATGATTCTTTAACTCCAATTTTAGGAGGATATGAGCTGGGAATTTTCTACAAGGAGCAGATGAGAGGGCATCAGCAAGGTCACTCTCATTATTTATAGTAGTATCATTCAATAGAGTATTTGCTACAAGCCCTTGCAACTTTCTTCCTTCACTTTCTTTATTTTTAGACGGAAGAAAACCACGATTAAAGATCATACAAAGTCCTGCAATGAATATGTTGCGACTGACTGTAAGTGCAACTGCGCCTTCACTCATGCGTATGCTATTCAACCTTGTTATTGTAAACATGAATTGTGCATCCTCACGATCATGGTAGAGGGCATAAAGGATTGCATCAAGAACACGAGTACCTGATATGATAAGATTTGTTACATTGATAGGCGCATTCTTCACTAACTGAATTTCAACCTCCCCAGGCAAATATGTATCATTTACCGGTATAGTCTTAACAAATTCAGACACAATACGTGACAATCCTTCTTCATCATGAGAAAAAGTAGCAGATTTGAATCGCTCCTCAAATTCTGCACCAACAACCATAATTGGTTTTCTAGATGTTCCACTGCTTTCTGCTTCATCCTCTTGTTCCTTCTTTCCTTGTCGGCGTCTTTCATCCCCATTTGATCCTTTACTATCATCATCTGAATGTTCTTCATCAACCTCTTTTCTTTCCTTCTTTGGCTTCTCTTCTTCTTTCTTTTCCTCTTCTGATTCATGACTTGATGAGTCCTTGGCATCTCCTTTATTCTTTTTAGGAGGACTCTGAGATCTTGCTTTCATTATTTTCAGTTCCCCGTCAGTAACTGTGAATGATGTATCAGGATGAGTGTCTCGATTTGATTTGATGAATTCCATCACATGTTTAACGAGACCCCCATTTGACGCGATAAAGCCCCATTCGCGCAACAGAGCCGCTTCTTTCTCACTCGCCTGACCATCATTGAAATTCGCGATCATGGAACGCAGAGACTTCAGAGAACCAGCAGCAGATTGAGACATCTTGACTACAAGATAACAAGATAACAAGCACGGATAACGAACTCCGATGATATAACTCGATAGCAAAGAATTTCAGTTCTTAGTAACTGATCCGGCCCCATTCGCGCAACAGAGCCGCTTCTTT
>Seq37 [organism=Datura ophiovirus] RNA1 genomic sequence
GTCAAACATGGCTTTTAAATTTTTGGCTGCACTTTGTGCTCTGTGCAATGAGCAAATGACTACATCAAGACCCCATTAAATAAAAGGAAAGAACAATCAAAAGACATAAGAAAAAGCAAATTGCTCATCTTAATCAATCATAGCAATAATCATCATCTTCCTCAAATTCATCTGATGTTTTGCTTATTTTTATCATCTCCTCAAGTGTCATATTCCTATTAATTTCATATTCTTCAACTGTGGTTCCTATTAATGATTGAGTTAATTCTGTCAATAATGAACTTTTGTCTTCTATCTTCTCAGAAAATGATTCTTCTTCTTTATTATTTTTCACACTACTTACTAAGACATCAAATAGCTCATTCTTCGATGATTTTTCAAAAAATTCCGAGACAGATTTAAAACTCTCTATAAACCTTTTCAATTCCAGCTCCTCGATTGTGTTAGAATTCCATTCAAATGTATTACTATCAGTTAAAGATTTATTGCAAGTCACTGAAAGAGCCATATCGTGGTGTATTCTCCTCAATCTGTTAATTATCAGTTTATAATTCAAACAATCATATCTCTTATTCTTTGACTTATTTTTGACTAATTCATTTAAGTTGAGCTTTTTAATGCCAGATGTTTCTTTTAATCCATCAAGTATTCTTCCTGATTTATACGCTCTGACTGCTAAATTTGCAATCCTATAAATCCTAGTCATATTGTCTGTGCCATCCAATTTCATCTTTGATATGTTAAATGACTTTATAATTGTGTCAGAATTAAAAACAGTATTCGATCTCACTGAAGCCTCATAAATGAATTTCCACGCCATTCTGCTGGATTCTTTTATTCTTGAATTGGCTATTGCTTCCACTAATCTGAAAAATTCATGTTCCTCTAAATTTTCAAATCCTGTTAAGAATTCTGTATTGCCAAAGAATTGCAAGTAATGTGGCAGTACTATCTCTTCATCTCCTCTTTTAGACTTGACAAGTATTTCTTTTTCTGGATTTTCTTCACAAGATCCAGAGTAAATTATACGGGGTTTCCATGTTTTCAGTTTTACCCTATAAAAATCTTCTTTTTCTATATTGTTTGATAACAATGAGCACGGCACAATCAACAACTCCTCTAATCCGTTTTCGTCTTCCATTATTTTATCAAGAGATTTAGGAACTTCTACAAAATCTGGACAATGCTCTATGAGCATTTCAGATAGCCTTTCGTCGGATATTGCTTCTTCTGTGTGATCTTTCACACGTTCGATCCCTTTGTTGAATAATGATGTATCTTTTAATTCCATGATCCCCTTAGTCATAATTTCTGAAATTATAGAATCTTTAAAACTCTTTCTTTTAATTTTTTCTTGATCAAGTTCTTTGATTTCTTCTTTTCCATTTATAGTTAAGTAAATGTAACCTGGCGATTCTATAGAAGGCATCACTATCCTCATTTCTTTATCCTTGACAATATTTATAAATTCTTCACCCAAATATTTCATTATTGAGTTCAACCTCAATATGATCTTTCTTTCAAACACTATTAAATCATTAATCATTTTCATTAAATTTTCTTTTGTGCTGCTGTAATGAGAAATATCTAACAGATAAACGTCGTGGTCTAAATACTTTGAATAAAAACTTTTTTCTGTCACATCCACTTTAGCTTTCACTTCTGTCATGCCTCTTATTCTATTTATTAAATTGAAACCATCATTTCTTGAGACAGATCTATGTTGTATTTTTAACTCATTCAGTGCTAAATGTGAATCACCTCTCCCAGCGAACAGATCTATTACTTTGTCATTCTCCTTTATGAATCCTGATGATTTCAACAGAGCTAGCAGAGATATCATTGAAGGATATACATCTGATAAAGTAGGTGATGAAACATTCTTTGGTTTACAATTCATGCTGCATATCATCTCAAAACTCTTTACAGCTGATTTCAACATTTTAGTGTCTTCAAACTCCTCCTTCCTGAATGGTAAAGATGAATAATAAACTACACCTACTTCGTGGTCAAAATCAGCCTTCACATATGATTTAATCTCTTCAGAATAATAATTGTTCAATTGATATTGTCTAAATTCTTTCCCATTTAATTCTTGATGGATTGACTTTGCACATGTGATGAGTTCAGGCACAGTAAAACCTGCTGAAGGAAGAGCCATTAGCAACATTTTAGATATTCTTTTATCACGAATATGTAGGTGAGCTTTGTCAGCTTTGATTCGTTTTAAATTTGTTATTGAATTTGAGACGGTCTTTTCCTCATTTATTTGCAATATGAAACTACAACCTTTGATGTGTGTTAACCTATATGACAAAGATGTTGCTACTATAAATAATCTCATTAAGATTTCTCTATACTCTAGAGAATAGCCTTGCCTTATTATTTCTGATGACCAGACTTTACCAGTGGACTTCGTTCTTTTAAATAACTCATCATACAACAAGCTTCTGATAACACTCCTAGTTGGAGTCTCATTTTCTATTATATTCAAGCTTGTATAGAATTTGTAAAATTCATCAAAATAATGATCTTTATTAGTGAAATCCCTGATTTCTGGTGCTATTTTTTCTAGTATATCCATTGGGATCAACTCAGGGGATATTATGCATTGATCTATCATGTATTTATGCACTGATCTGAAAGAGTTTTGTCTCATCATCAATTCGTGAGGCACCGCGTCTGCATTATTTATAAAATGTCCCTCGAGTTCTTCACCTGTCGATAAAAAATAAGAGAGGTTCTTATATATTTTACTTTTGGATTTTATTTTATGTAAATTGTTGATCTTTTCTCCTTTGTTATAAAAGTTTATTATTAATTCTGCGGGTTTCAACTTTAGGTTAAATGAAACCTCCTTTATAAAGGGCCATATGTCAGAACAAATTGTTACTAATTTGCTTTCATGATTCTTTATGTTACAATAAGATACTATGCTCTTGATTACTAAAATTAAATATTGTATATTAATATTGTTGTCTTCACCACCTGTTAGATCAATTAATTTGTCTATCCCAGCCACTTCAACCAGATTGGTTCCTTCGTTTGAAGACAAGTCTCCTGTTCTTTCTCTGAAACCAGAACTTTTTGCTCTGTGAAAATATCTTCCTCCTCTTGGGGAAACAACATGTTCAGTTAAGTCGTTGAACTTTGCATCTGAAAAAGTGCTCAGTGTCAAATCACATATGGCTTTTAATGAATCAGCAGTATTATTGCTGAGCTCAGAGTATTTCTCTAATTCCATCATAATCCACTTTGTATATCTGACTAGTTCATAGGCCATGAATATCAATTTATTTTGAAACATTCCTTCTATTTCTAAGTCTCTATCAAACTTTGCTGAGTTGATATATGTTTTTATAGGTGGACTCTTATTTTTGCCTCTGTTATTATTGCTAGTTCGACTTATAGCTCTCAATTGCCCGTTTACTTCATCTACTTCCAATTTGCCAAGAATAGGTATCTCTTCAATATCTAAGAAATCAATGATCAACTCTTTTTCTTCTGCACCTAATTTGTATGTCTTTCTCAAATTGTTTCTTGCTTCTATGAGTGATTTATAACCTAAAGAACGTGGTGACCCCCAATTAATGTTTGTTTGGTATTCGTAATTTATCATATGATTCTTTGTCCACGCCTGATTCCACAATTTGTTCATCTTATATTTGCCTAGGACGAATGAAAATGTGGTGGAATTGTCTATCTTTGAATAGATGTTTTCAAAGAAACAAAAAATAGAAGATTCATAAAACTTGCCTACTATTCTGTATGAAAAGCTTTTCTTGAAACTTGTTACTAATTCTGCTTTATATTTTTCTTCGTCAATTTGTTTTGTAGCTTCGAATATAGCCAGCAACTCTTCATTTTCTATTTTTTGTTCTAAATTTTTCTTCAAAAAATCTTTTAACAATGTCCCTGTGTCAAATCTTCCTCCCGATAACGGCAGTGGGTCTGTAATATACTGATAAGCATTAGTGGAAAGCCTAATTAGAGAATAAAATCTTACTTTGTCCATTGGATTTGCTATTATACTATCAATAAATGCTATTCTCTTGACACTAGAAATGGAGTAACCTGAAAGGGAAGCATCGATAATAGGAGTACACGCAAATCCAAACATTGCATAAGGAGCATACATCAGAATTAAAGTATTAGATAATACTTTTATATCATCTTTGTGAAACAAATAAAAACCATTTATCACATCTTCTTCATCTGGAACCTCCTTGCATGTCAATCCTTCAGATTCCTGGAGAATGTTGATGGCTTCTTTTAAGCTATCTAACTCTAGTTTTGCAGATTGCTTTATAGCTGATTCGAGCAATTTTTGTCTAGGATCTTTCTCAAGTCCAAAAAAATCAACAAATCTCATTATTTCTTTTTTCAACAACATTGTAAATTTATAATTCCTTAATATGGTCTGGACTTTGTGATGACTGGATCGTGCACAAGATGATGTATATCCACTGTCTATTATTTTTATCTGTTCTAATTCATCTCCCCATATGTATGATGAATTAGGGGAAATACCCATCATTCTTTTATAATTATTTTCTATGGGTGTATCCTTGAAATAATGATTTTTTAGCATAGAACATCTTCCATTTGTCACTTGTGTTTGTGATAGTTTTACTAGCAATCCCATTCTTCTTGAATATGTTTTTAAGTGCAATATAATGTCATTTAATTTTTCTTGTGTCATTGATTCTTCTATAAATACACCACATGAATCATCACTGTAGGTTGTGCACTTAAATGAAGAAAATTTTAAGTCTCTTAGCATGTCTTCCATCATCAATTGAGATTGAATTCCCCATAGAGGACCCAACCACCCTTCTATTGCTCCCTTTTGATGTTTAGAGTAATAGACATTGTCTGAATACAAATTCTCAAAAATGACTTCCATTGTATTGAAAATATCAAGAACTTGGGTCACATGCCTCCTTTCTTCACCTTCAAAACCATACATATCACAGATTTCTTCTAAAATAAATAGATTATTTTCTGGCCGTTGTGAAGTGTTATGTCCTGAGTAGTCTAGAAAAATGGAATAAGAATCCTTTTCTTCCAACATCATTGACATTTCATACATCACATTGCGTCTCTGGTCTTCGGTCATGGTCATCATCTGGCCTGGTATCAACTTCATTGCTCTCTTGACAAGTTCCATAATAGTGGATATGTACAATTTGATCTTAAAAGAGGCTACTCCGTAGAACCTAGCAGCTGTTTTTAATTCTTTTTCTTTCTCAACTAATCTAACGATAGTGTATTTTTTCATCTTTGTTAAACTTTGGTCTTTACGATCGACAATCTTGGTTAACCTTTGAGCTGTTGTTGAATTTTCAATCTTTACATTTCTTACCAGTTCAGTAAGGTTATTGTTCTTAATGAAATAAATTAATTCTTTGACTGAATTGCCAGATGAGTCATACTCATCCTTAGTACAAGCTTTGTCAATTATTCTTGAAATGATATTAGTTTCTTGGCCCAGCTCAAGCATCTTCCCTAATCTTACACCCCTATAATTATTTTCATTAAATGTTATTTCTTTTGAGTAACCTCCTCCTGCTGCCATTAAGGACAATTCTTGCACCAAGTCATCTGGACAACAAAGTAATTTAGGTACTATTCCATATTTTTTGATATATGTAGTTATAACTTTCATTTTGAACATGTCTCTCAAGTGTTCTACCAAATATGGGTCAACATCGTGGTTTCTATTTGTTCTTTGAGTGTATTTCGACAGACCTTTATTTTCATCAACTTCTGCATAAACTATCGTTTTGCAAATGGATGACATCTTTATACACATTTGAGGTTCAGACATCATGCATATTTCTACAAGTTTTTTGGTTTTATAAGGAGATTCTAATGTTGAGTCATATAGATTATCAAGTAAGGGCAAGATTGAAGAATTCATTTTGTAGTCAGCCATCAATAAACAAGTTGTCTCGTAGAATGCCGTCATGTTTGTCCTCTTAGGATTTTTAAGCTCCAACAATGATTTCACGTACATTATGAAGTCTTGTTCTCTTTCCCTTTCATTTTGTTCTAGGTCATAGTTCAATTCACTTATCCAGTCTAGTGTGTTAGAATTTTCTGCAACCGTTAACAAATAATTCAACATATTTCCATCACCAACCAAGATTTGTTTGTCATAAATAATCGATGTAATTGTGCTGGACACAAATATGTAAATCTCTTCTATTTGTGTTTCTTTCCCAACATCTTTGTGACTACGTATTTCTAATTTTGTTACAGAACTTCCGTCTTTATTTGAAGTTGTGTTGATCCTTCTATTTTCATGAAAATTTACTGAAATTGATGAATCCTTCTTTTTGTTTAATTTGGAATAAGATATTTTTATTTTCAAATTGATTGTTTCAAGCACAGACAAAATCCAAGAACTTTTAAGTGTGTTCATTTTGGGTTCTACTTTGAAATTGTTTTTAAAAGGGTAATTACCAGTTGTTCTATCACCTGTCATCATATTTCTCATTTTTGATGCTTCATAATTCTCTAAGTTAGAAGCAAAATTGATGAAAGTCGTGTAATGTGGAGATGCGTGAGCAACTTCTCTCATCTTTAAGTAAAACTCAATAATTGAGTCCTGACTGGACATAATCCTTTTCGCATCCTCACCAAATTCTGATACAAATCTTCTAAATTGCATTAGGTCTATCTTATTCTTTGTGTTGAATTTTTCAGGATACAATTTTGAACTCACAAACAATTGAAGGTTTCTTTCTGAAAAACTTCTGTACGGAGAACATATTTTTGAGATTAATGTGGGTTTATCCACATAATCTTTTTCCCTCTGGCTCGGTATCCATTCTACTAAATGATTGAATTTTTGTTCAAAACCCACATCTGTCAAGTCAGGTTCCTCTTTCTTTTCGGTTGCTCTGCTTTCTAGCATTTGAAATAGTTCATCAAAGTTTTCCACGAATATTTTGTAAAGATGTGAGTCTTCCATCCTGTACTGTTTCATTTTGTTGAACAATTCAAGTACAGATTTTTCTGTGCTCGTCGTTTTATCTGATATTGATTTCATAGATATCCATCTATCCACATAGTATTTGTCTTGCAGAAGTGATTCTTCTATGTCAGCCCAAATCATTTTTGGAGCAGTCATGTTTTTGTGGTCGTTAGAAAAGTACGGTGTTATTTTCATTAAAGCGATTTTATGAAACTGAATCAATTGAAAATGCAAGTTTAATTTTATTCTCATTACAACAAATGTAATGAATTGATTTATTGATCTCGATTTGAGAAGGACTCAATTTAATAAGACTTGATAAATACGGAGAATTGAATGAGGCTAAGGATAATTTGCAACAGCTCAAAGTTGATATTAATTTAAAATAAATTGAAAAGAAGATGAAATTTAGCTTAATTTCGGTCATTAAGCTAATCTATGGTGATAGAAGTAAGACAATCAAAGTATTCAGATTCTTGACTGCTTGTGTCATCTTCTTCACGCTCAATTTCAACTATTGAATTTCCACTAATGCAAAATTCTTCCTTATTTGATGTCATCTTGTGAAATATTGATTCTGTCTTTCTTAATATTTCGCAATGAGACTTCTTCCTAAAGAAGTCTTTCTCATAACCTGAAAAAGAATTGTCGAATAGTTTAAACAAAATGCTATCTTTATCTCTACAACTTATGAATATGGCATCACAGCTTAAATTTGGAGAAAGTTCATTGATTATTAGATCATCAAGAGAATTGCACAGGAATATTTCACATTTTTCAATGACAAATGATGTGAAGAATGGTTCTGAGTTTGAGTAAACAACGTAGGCTTTCATCCTTACATCCATTACTTGTTTAGTTTCATCTGGTATTAAGTTGCTGATGATTTGATGACCCATCACTCCTTTGTCACTCCAGTCTTCTTTTGACAAGAAGCTATTTTCTACGATTCTGAATGATTCAAAGATCATTTTATCATTTAAGACCCCCATTCTTTCAAGTTCCTGTTTAGCTATTCGTGAGTTTACTCTTGTTAACTTGCAAGCCATGATTTTTAATATCAAATATCGATT
>Seq38 [organism=Datura ophiovirus] RNA2 genomic sequence
ATACGTAGACTGATCTTTCGATAATTTTAAATCGATTGTATATAATACAATTTGCGTGTGTGCTACACGGCTTTTAGAATTTGGGTGCATGCCAGTTAAAGTCTGCATACTCGACTGGAACCTATTAAGATTCACATATCTTTTATTTAAAACGATACTTGTTCACCCCAAATTACATGATGCTAAATATTTCAACAACTACTCATACTTATGCTTCATTAATTCATACTAAAAGTACTTCGTTTTAACTTAATAATACTACCATAATCCAACACTTATCAGAGTTTATCATTGTTGTAATACTCTGTCGCAGCTTCAACAGCATAGCAGAGACCCCCTTCAAATTCATGACTATATTTCAACTTATAATTATTGAGAAAATCAGAAACAAACTCTTTTGAAACAAAGTAATTTTCATCCTGGATCCACATCCTACCAGATTCGTTTTCATCACATTTTAAGATAATCTTATTATCCAACATTAGATAACAAGTGCCATCCTCAGATTTCATTCTATTAATCACACCATCTTCCTTCAGTTTAGAATAAGAAACTATGTTTTCCTTCATACATTGTTCATTGAATAAACCACAATTTTTCATTGAAATTTCTCTCTCATGATATTTGTAAAGAATTGTTCCTTCTTCTATCATCAGCTTTTCAACGCCTCCACAATAATCAATTGATTTATTAGGCATAGCATCACCATGAAAGAAAAGATGAGTGTGCGATGCAGTGTCTAAACAAGTCAACCTCTTATCTCCTTCAGGTCTCTCAAATGTTCTGCTACTTTTAGTGAACATAGCATTCTTATTATTTTGTTTCACTGACATCAATTCAGATATGCTTTTCCTGCCAGCATCAATGATGTTATTAATGTTGCTATCATCAGAACTTGATGATTCCTGGATGTATTCTATTTTTTTGCAATTCTTCTTTCTCTCTCGTGCCCTTAATGTTTCCAATCTTCTAAACTCTTTCTTTTTCTCCTCAAGTTCTTTCTTCACATCCGAACTGATTTTAGAGAACATTGTTTTTTGATTTATGTCCTTGGGTTTCATCATCGGGTCAAGATATATCAATTTAGGTACACCTTTCTTTGTCTTTATGGGTATTTCCTCTTCATGAGTGAAAAAGAACATGTTAATCGCACCATATGATCTGCCCTCTATAGGGATGCTTTCAACCGCCATCTTCACGAGAATGTTGTTTAGGTCTTTTGCAGCAACGAAGAAGTCCATTGAGAGTTCTATTAAAGCCATCTCATGACTTTCAAAGCTCACTTTTTCAATCACAGGATCCAGTCCAGCGTTTTCTTTACCCATGTCTTCAAGAGATATAGTTATCACACCAGATTGACCATCACTCTCATTTCTTTGAAATAATGGTATGTAGAGAATCTGAACTTTTTCGAACCGCACAAAGTTTCTACTCGGCATCACTTTGTTGAAGAGACTTTTCAAACCACCAATCACAAGTCTTTTGGTGTGTTCCTCTTTCTTCAATTTCATAGTGATGGAAGATACAGCTGTTTTGATTATGCCTTTTTGCACATTAGCGTAGTCCATGATAACATCTTCTATAGATGGATCAATCTCAGTCATATCAGAACTTAGGTGTATTATGTTCATTTTACCATTGTAGAACCCTTCATTCAGCATATCTGACGCATGAGCTCGAGATATGCAGACTTCTTTTCCTCTCCTTGAAATTTGCCTATCCATAGAGTCACAATTCCTGACAGATATTGCTCTGATTACAGATTACAAATACGTAGACTGATCTTTC
>Seq39 [organism=Datura ophiovirus] RNA3 genomic sequence
TGTGCTGGTTGTGACCCTTTATTTAAAACGAAAGGACACGTAATCTGTAGATCACAAACATGCGCGCCACAACTTATTTATTCAAAGATCCCTTTTAGCATAGCAACAGACATGTCGCTGTAGTCTGCAGTGTCATCATTAAGAACTTCGTGAACAACTTTATTGCCATGTGTTTCACCGAAAAAATCTTTATCTCGCATAAAACCAGAGTTGTTGTCGGAAAGTATCTTTTTATGAAGATCCTTTCGTCCTTCTACACTGAGCGTCTCAAGTATCGCTCTGGTGAGTTTTTTCGTGAAGTTTTGAACTACTGGCCTTTTCGGATGAAGAGGATGCATTTTGATTTGTTTTTTGACATCTCCTTGTAAAGACTTTATGTACTCGACAAGGTTGGATGCATGTTCCAATCTTTTGTTTCGATCCATTATCATCATCAAAACTTCTGCTGAGTCATTTTTAGTTGGTTTCAGGGGCTCTGCCTTACGGAACCCAGATGCACATACAGCGTATCTAACTGCTCTGTTGCCTGCTATAGCCAATTTGCATCTTGATGCAATTGCCACGGGAAGTATGTTCAAGTCAATATTGAGGAAGACATTCTGAGGAAATTTCCTCGTGCTGGTGCGTGAAAGGTCTCCTGCTATGCTGCCCATTGTCACTCTGTTGGAATTGTAAACATAATCTTTGATGAACTTCGGCACAGTTTTATTCTCAGCAGCATTCGGCAATGATCCTTGTACATAAACCAAGATCATTCCGGCAAGCAATGCTTGTTTGCCAAGCATTATATTTCTGCTCACATCAGTCGAAGTCAACTTTTCTATTTTCATCATTCTGAAGATTCCAACTGGTTCTTTGTCAGGCTCAATCATAGAGCAAAACACAATTGCATCAAGAATCTTCGTGCCTGCTCCCACCAATTCAGAAACACTGCAATCAGGGCTCTTATAGTCTGTATCCTTGAAATATTTGATCACTAAGTCATTCTCCTGATAAGTTTCAGATTCAGTGCCGATAGTCTTGATGAACTTCTCAAGATGCTCTTGAATTCTTTTAGCATCAACAATGAACGATGATTTTTCCAGAGCTTTCTCAAATTCATCATGATTTGTTATTTTCATTTCTTCTTTGTCCTCAAGATCTTCAAATGACTCAGAACCTTCTTCTTCTGATTCATCATCTTTCAGAGTTTTTTCTGGTTCTGTCACTTCTTTGCTTGTGTGGCCCTTGCTTGAAGAACCAGTCTTCCTCAGTTCAGCCAGAACACTGTCAGCATCTTCACCTAGAGAGAGTTGAAGATGGCTTTGTTCTTTTGCAGAAATCCTACCTGTAAGAACACTTTTCCTACTTGGGGCTGAAGTGGTTTTTGTCCAATTTGTTGTCTTTTGCTCATACGGACAAATCTGACCATCAATCACAGAAAACATCTTTTTGTCATCTAGACATTTCTTCAGACGGAACATGTTAGTTGTTATTTGTTCACAGTTGGGACCTATTCCTGCAGCATCGAGTAATGCTTCTTCTTCAGGTGTAGGTGTGGCACCCTTGTTGTTCACCCTGTCAGCAAGGGGGAATATTTCCTCAGGATTGAAAACTCTGTCTTTTCCAGCCATTATGGTTAAACGTAATCTCGGTTCGTAATTTGTCGAATTACAGATTTTGAGTGGCAGATCACAGACAGCAGTGCATGCTCATACGGAC
>Seq40 [organism=Epifagus ophiovirus] RNA3 partial sequence
AGCAACCATCTTACATCATATGATAGCCTAACATCCATAAATGGCAAACTTGAGTGGGATTACGCTTCCGAGTTTCTACACGCCTGCGATTTCTTCCCCAAACGGAACCACAATACACAATGAAAATGGAAACAAGGTACACGACGACACGGAGTCCCAATTTTTCTTCCTTCTTTGATTAGGGCGGACGGAAGTTCTACCTTCTTCAAACAGCGGACGGAGAAGAAGCACGTCGTCTAAAAAAGAGAGAGGAGGGATATGGACTATAAACTAATATACCCAATTTTTTATTTAAAGCGAAATGCAATACACTAATGAACCATGAAACGCAGGCAATAGAGGTTTTCCTAATTTTAATACATAATGATTCAGCAGCACATTTTTAGGTCACCTTATAGATCTCCTTCAATTGACTCACTGTGATATCATTATAGTCTGCATCATCTCTTCCTANAAATTGGCCAAACCCTCTCCTCGTGTTCGCCTCAATCACACCATAAAAGTTTACATCATTCTTAAACGCTTTCACATTATCAGTATCCACTTTCAATATCATCGACTTTCTACCTTCTGAGCTTAACGATTCCAAAACTGCCCTTGTGAGTTTAAGAGTCAAATTCTCGATTGTCGGCTTCTCAGGAGGACAAAGCGGGTGCATATTGATCTGAGCAGCACAGTTTCCTTTTAAACTTCTCAGAAATTCTGCTATTTCTCTTGTTCTTTTCATTTTATCATTACCAACATGATCAGGATCAGCAACTGCTTCAAAAAACCCAGCAAAGACAGCATATCTTATTGCCTCATTACCAGCAATATATAACTTGCATCTTGTAGAAACTGGTGTTGGAAAACTATCCGGAAATTTTGATGTAGGCGCTGAACTTAATTGCTCACCAATAGATATCATACTTTCCACATTTCCTTTGTATATGAAATTCTTCACAAATTTAGGAACAGGGCTTGCATTAGGAACAGGGCTTGCATAAGTACCTCTGTTTGGGGGGAGTCCTCCCTCCATATAACAAAACACAATTGCAGCTTGGATTGCTCTTGCCGCATCAACGGAATTTTTGGAAACGGTGCTTGCTGCGATCTCTGTTATAACAGACACATCAAAAATTATTTCTGCTTCAACAGTGTCTTCTGTTGATGCGTATAGAATCGCATCAAGAACTTTCGTCCCAGCTGCTATTAATCTTTGTACATCTCTGGTCACTGTTCTGAAGCATTTGATTTTANNATCTTCACCAGGATAATAGTCAACGTATGATGATTGCTTCAGCAATTCATTAAACTCTTCTTCATTTTCCATCGCTTTCTCAGTCACAGCTGGAACGATTGCTATTGCTCCTCCACCTTGTTGGGAGTCATATGAACTAGCAACGGCCTCCTCGGTCCTCGCT
>Seq41 [organism=Erigeron ophiovirus] RNA3 genomic sequence
CCTTGGTCTATAACATTTCAATACTCCAACAGTTTTTTCCAGATTAAATTTCTTGCAGGTAGTTAATTGAATCTGTTGTTGAAAAATACCTGTTTAAATAGGAAATCTTAAAATACATTTTAAAATAATAAAAAAGGTAAAGAAAACGGGATACAACAACGCCGTCATATAAAAGACCATAACATCATAAACCTGCAAACACACCTTAACAATAACCTACCGTAACCGAAATCAAGAAACCCCATAGACAATCTTAAGTGTAAGAACAGATAGCTCAGCAAAATCCGCTTCAGCATTGCTCAAAACATCCCAATATCTTACTCCATTCCTGACAACACCGTACAGATTTTCATCCTTCTTGAATGCTTCCCTCTTGTCTCTGTCGATTTTTGCAACCATTTCTTGTCTCCCAGCCGGGCTCAACGTGTGCAAAATGGCATTAGTCAATTTCAGAGAAAAATTCTTAATTGTGGGTCTATTTGGAGACTGTGGATGCACTCTCAACTGAGCTTTCATATTCCCTATCAAAGTTGCCAAAAAGTCGGTTATTCCTTTTGCCAGTTTCAACCTGTTGTTATCCTCAAATTTTTTCGTTACAGTAGCCAGATCATCTCCATTTTTGATCTCATTCTCTTGCCTTTTTTCACAGCTTGCTACATAACGAGCATATCTTACTGCTTTATTCCCGGACACATATAACTTACACCTGGTTGCAAGTGGCACAGGAAGTATGTTTACATCAATGTTCAACAACACTTTTGCTGGAAACTTACTTGTTGGCGCAACAGATAAATTTTTTCCAATACTTGTCAAGCTATCGATGGGTTCCCCGGTGTAGATTTCCTTGTTCAAAAAAAGAGGAACGCTTCGTTTATCTTCACCTGATCTTGATGGAAGATAGCCTTGGACAAACAAAAGTACAATCGCAGATAGAAATGCTCGTTTAGACTTGACAATATTTTGCGCAACCTCTTCGTTTGTCAAATCAGTAACTTGCACAAACGAAAAAATCCTTCTTGAACTTTTATCGTTACCTAACAAGCTATACAAAATGGCATCAAGTACTTTTGTTCCTGCAGATACCAACCTGATCACATCAGGAACCAACTCTCCAGAATACTTTATTTCCACCTCACCAGCTTTATAAAATTCTTCCTCTTGTCTTAAACTCTTGAAAAACTTTTCCAAGTGCTTAATGATTTTTTCCTCATCAATTACGTAAGAGTTCTCGTTGATGATTCTTTCTAGTTCTTCTACCCTTGTTATTTTCACCTCCCCCGTGCTCTGACTTTGACGGGATTGAGTATTGTTGTTGTTGCTTGTTATTTTCATTCCGTTAACTTCGTACTTCTTGCCAATGTCATTATATTCCCCTTCAGTCTCAGAATCTTGCTTTTCTTCATGTTCTTTATTCATTATTTGATTTTGAGGATGATATGAGATAGAAAAAGAGATGTGTATATGTTTGTAGGTTGAATCTGTTTGTGGACCACTAGATTTTCTATCTTTAAATAAAGGAGTGTTGTGGGGGGATGGTTTCAATACTTCAACTTCCAAGTTCCTAATTTCCAGTTTCAATATTTCAACTTCCAAGTTCCTCATTTCCAATATCAAAAAAAGCATTCAATTACAATAAACTTTAGAATAACAAAAAGGAGTATTATTTAGCTCACACGTAAAATTTACTCTTCCTATATAAAGTTTATATTATTTATTACTTTAAAATATCTACTAAAGATATATATATACAAAACAACTGTATATATGTTTATTTTCAATGCTAAACATAAGGGTAGTGCTATTCATTCATATAACAAAAGTTAGCCGTATGCAGGTG
>Seq42 [organism=Erythranthe ophiovirus] RNA1 genomic sequence
AACATATTTTGGTCTTTCTATTCTCTAGAAAAGGTCGCAATGACCGTAGAAGTGAACTAATTCTCCTGTCAATTTGAACTACTCATCACAGTAATCATCTTCATCCATTGCCTCATACCATGCATCTTCTCCTGCTTCTTCAATTGCCATGTCCACAGTAGTAAGTTGGTTTTTTCTAATGTCCTCTTCAGTCACGTCTAAAAATCCTATAAAGTCAATTCTCTTCTCAAAGTCTTCAACATCAATTTGAATTGTTTCCAGTGATATATCCTTGTTTAATCTCTCTATCCCTGATGAAAGAATAGAAAATATGTCAGAATCATTATCTTCTTCTAAGTATGACATTATATCTTTGTATGATTTTATTTTTTCTTCAAGTTCTTTTCTTTCTATCTCATCCATACTTTTCAAATGTTTGCTCCACAAATTTTCATACTCTTTCCTTGGTATTCCTGCCCAACAAACTGGATCAGATATTATTTTACTTAAATACAATATTCTGTTCATAATGAGTTTGTAATTTAAAATGTTATACTTTGTTGTTTTGTCTTTGTGTTTGAGTATTGTGCCTCTTCTTAAAGAATTTATTTCTCCTGCTCTTAGTAGTCCCATTTCTACTCTGTTAGTCTTGAAAGCTAATACTGCTTGAGATGCTATCTCATATATATGATTTATTGACCTATTTTTCACGTTATTTATTTTTTGTACATTAATTAATTCTGATAGAATTTCTGTGTTTATTTCACTTTCTTCTTTTACCACTTCTAACATTAGTTTCCAACATTCTTTAGTTACGTTGTTGTTGAAGTTGCCTTCTAAGACATTTTTTGTCAGAATAACAAAATCATCAATTTTCATTTTTTCTGCCCCCCTTATCATTACTAAGTTATCCTTCATAAATCTTTGATGAACAATGATGCTTTCTTCTTTGTCATCCCTCCCATCTAGTTTCCCAATCATGTACATACTGTTTGCACCTTCATCTCCTTTTGATAATATATTTTTGATTGGAAATAGCAAATTCTTCCTAAATGACTGAACAGTTGAATTATCTATATAACAATACAAATGTGACTTGAAATCGTCATAAGATTTTATTTCATGTTTGAGATCAGGATGTACATGAACGTAATCAGGATCTTCATCTATCATCATTTCTAAAAGAGTATTATCTGAAATTATTTCATGAGTATGATCTTTTGTTTTCAATCCTGACTTACTGATTACTTCAGATATTTTTGTTTTTCCAATACTGTTTGTTAATGCAGAAGATAATAAAGACTTGTGATATCCTCTTACATCGCTCTCATTCTTTTCTTCCACCTCTTTTCTGAAATCTATTGTTAAGAAGATGTACCCAGGTGAATTATTATCAGGTATGTAAATCCTTTTCTCATAACCTGATATTTCTGCTAAAACACCATCATTAAAAAATTTGAATAGCCCATTCATTCTCAGTATTACTCTCTTTTTATTGATTTTTAAATCTCCTATTATGTTACTTAGACAATCAGTCTTATTTGTGATATGAGAAATGTCCATTAAAATAATATCATGGTCAAAATATTGAATGTAATCTTCTCTTTTGAAACAGTTGAAACTAACTTTCTTGCTTTTCATTCCGGGTATCCTTTGAATCAAATTATATCCATCTTCCCTGGAAAGTGTCAAATGATTTATGTTTTCTTCCATCATAGCTAAATGAAAATCTCCTCTACCTCCACACAATTCAACAATTCTATCATTAGACTCTATAAAGTTATTGCTCTTCAATTCTGTTATCAAGCCTTTAGCACTAGGATATACAGAAGACATTGTAGGAGAAGAAATATTTTTTGGGTTGACACTTAGCTGGCAGCACATTTCAAATCCTTTTATTGCTGAATTTATACCCAGTTTGTCATCTAAGTCTATTGATTCGATCAGTATGGAGTTGTAATTTACTTTGCCATATATATATGTTTCATTTTTTTCTATTTCGTTTAAAAATAGTTTCATATAATAATCACCCATTCTGAATTGTTCAAATACTTTTCCGTCTATTTCATCATGAATTTCATCACTTGCATTACAAATTTCATCATAACTATACCCCAATAATGGAAATGAATTTAAAATTATTTCTGTTATCCTCTTATCCTTGATATGAAAATGACACTCATTTTCTCTTAACATAGAATAATTTTTAACTGCATTTTGAGATGTCCTTTTCCTATTTATATTTAGTTTTATAAATCCATTACCTATATCTTCTAATCTATATATCATTGATGTCGCTATTATGAACAATTTTATTAAGGCTCTTTTATACATTAGAGAAAATCCTTTAATAGCTATTTCACTTACCCACATTTTTGCTTTATCTTGACTATTTATTTTGAATAATTCCTCATAAAGCATACTCCTTACTACAGCTCTTGAAGGAGTCTCTTTTCCTATAATATTTGTTGATTTGTAATACTTGTAAAATAAATCAAAGAACGAATCCCTATTTACATTTAATTCTTCACAAGGAACTAATTGATTGAAGATCTCATCAGAAATCAGATCAGGACTTACCATCATTTGATCTTCCATATAAGAAAAGACTTTTCGAAACGAAGACTCCATTGTAATCATTTTTTCTTTCATCGTGTGTACATGATTTACAAATTTTCCTTTTAAATCTTCATCTGTGGATATGAAACTTGAATAATTGTAATATAACTTACCTCTACTCTTTATTCTTTCTTTAGTGGCAAAATTCATTCTAACTATATTGTCCAATCTCCCAATTGGATTTTCTAATCTTGTTAGTTTAAAGGAAACATCTCTTAATTCACCCATAATGTCATCAGTAACTCCTAGTGGTATTAACTCATTAGGACTGGGTCTTAATATTCCTAAAACTGTTTTTACATATATCATCAAATATTGCAAATTTAGGTTGTTGTCTGCTCCACCAGATGCTGTAAGTAATTGATCAACACCTGCTATGTCATATCTGGATGAAACTTGATTTGAAGATAAGTCTCCTGTTTTTGGATTGAAACCAGCTGTAAGTGCTCTGTGAAAATACCTACCACCTTTTGGACAAACAACGTTTTCTTCAATATCCTTGTATTTTGCATCTGAAAAGGTGCTTAATGTTTTATCACATGTCATTATTAGAATTTTCTCATCTTCTTCATCCATTCCACCTGAAAATTTTTCTTGTTCCATTATAAGCCACTTTGTGTATCTAACCAAGTCATATGCTTTGAATATAAGTTTATGTTCAAACATTCCTTCTATTCCCATTTCTCTATCAAATTTAACTACATTAATAAAAGTTTTTGCAGGAGGATTATTCTTTCTTCCTTTTTCGGTCAAATTAGTTGGTCCTTTATAAACAGGTTGTATTAAGTTCTGATATGGTAAATGCTTTATTTTTCCCATCAAAGGGATCTCTTCTATTCCAAGGAACTTTATTTTTATTTCTTGATCTTTGTTTATTAATTTCTTTTTCATATCTCTTTCCATTATAAGATCACTGAAACTTATCACTGGCATTGTATTTTTCTTTACCTTTAATTTATGATTTACACTCCAAGCTTTGTCAACTAATTCCATCATCTTTTTACCTCCTAAAAGCATTTTCATTGTTGTTGCATTATCTACTTTGGAAATTATTTCGTTTATATAAGAGTATAGACTTTCTTCATAAAACTTTGAAACAATTCTTGAAGAAAAACAATTTCTAAAAGTAAATACAAGTTCTTTGCGAAATTCTTTTTCATTTTCATCATCACCCATGTTGATAAATCTTAACAATTCAGGGTTTTTTACCATTCTTTTTAATGACTTTTTAATTTCATCCTTTGTAAATAATTTAGTATCTTTTCTTCCTCCTACCAAGGGAAATGAATTATCAATGTAAGAGCAGGCATTTCCAGAAAACATAACTAAACTTCCAAAAATTCTTTTTCTTTCTCCTGTTAATAAACTTTGAATATAAATTATTCTTTTCACATTAGATAAGCTATATCCTGAAATTAAGCTATCTGGCATTGGGGTCATTGCATAACCGTAAGTAGTGTATGTACCATAAAAAATTGAAATAAAAATTTCTTTTACAGGAAGGTTATTTACATGGTAATTAAAGAATTGAATTATGTCAGATCTTTTAGAAGGAATTAATATTTTTGAACTATTCTTATTGTTTGAAAATTGCCTTAAAGACGACTTCATCATTTCTTTGTAGTTACTTAGAGTTTTGATATATCTAGGATCAAATTCTTTTTCTTCCATTAATTCAGAAGTTATTTTCATTATTGAACTGCCCACTAATTTAACTCCCCGAAAATTTCTCAGCAGTGTTTGTATAGTAATATCTTTGGACCTTGAACACGCTGATGTGTAACCTGAGTCTATAAGGGTTGAACTTTCAAGTTGGTCCCCTAACATTTTAGGACCATTCGGTGAAATTGAAAAAAGTTTCTTGAAAGTCATATCAACAGGGCTTTGTTTGTAGTAGTGTTCCTTTAACATTGAGCATCTTCCATTTGTTACTTGTGTTTGTGACAGTTTAACAAGTAATCCCATTTTTCTCCCGTAATCTTGAACATTTTTTATCAAATTATTCAACTTGTTTTCATCCATTTCTTTTTGAATAAAAACTCCACATGAATCATCAGAATATGTAGTTCCTATAAAATCCTTTATTCCCATTTGTGAAAACATGTCTTCTAGCATTAGTTGAGATTGTATTCCCCAAAGACTACCCAACCAGCCTTCTATAGCCCCATATTGCCCATGAGAATAGTAAACAAAATCACTCCAAGTATCCTCATTATAAACATGGATGTTTGAAAAAAGATAGCAAATGGAAGTAATCTCCTCATATTCTTTGTCACCTTCATAAAAACCATACATATTCGCAATTTCTTCCAATATAAATAGAGTATTTTCAGGCCTTTGAGAAGTGTTATGACCAGAGTAATCCAAAAATAAAGAATAACAATCCTTATCTTCCAATTTTAAGGACATTTTATACATTATATCTCTTCTTTCATCATCAGTCATGGTCATCATTTGCCCAGGCAAAAGCTTCATTGCTCTCTTTACCAACTCCATCATGCTACTTAGCCACAGTTTTAACTTGAATGAGGCTATTCCAAAAAATCTTGCAGCTACCTTTTGTTCCTTTTCCTTTTCTGCAAGTCTAACTCCGTACTTTCTTGGAATATTTCTTAATTCATTCGCTTCTCTATGCAACACTTTAACAATCCTATCATTGCTTTTATACTTACTTTTATCTATATATATAGTATCATCTTCCATTAGTGACATATCATTCTGTATGTAAAATTGAATTTCCTTTTCAGAATTTCCTTCTGGATCATATAATTCCTTTGTGCATGCTTTATCTATAATCCTTGACTGAATATTCATTTCAATGCCAGGTTCTAAAAATTTCCGTAGTTTTACTGTCTCATAATTGTTTATCTCGTTTACTATGCTTCCATTGTAATTTCCTTTTGCAGCTTTTAGTTCCAAATGAGATATCAGATCTTCGGAAACCCCTGTTAGCTCTGGCACCCTTCCATGCTTTGAAATATAAGAATTGATCAATCTCATCTTAAGCAATGATCTTAACCTCTCAACAAGTGGATTACTCACAGGATGATCCCTATTTGTTCTCATGGTATATTTTTCCAGCCCCCTTTTTGGATCAGTTTCCGCGATTATTAGTGTTTTTGCCAAACTGGACATTCTTATGCAAGTTTCACCATCTGATCTGTTGCATGCCATTAGGAGTTTTTCTGTCATTTCAATACTGATACTCATAGATTCCATGACATTGTCAAGAATAGGCATAGCAGCAGATGAATTCTTGTAATCTGACATTAATAGACAAGTTGCTTCGAAAGTTCCTGCAAGACCCATTCTTTTTTCAGAACTCATACTTAGCAATTCTTTGTAGTAATTTATGAACATTTCTTCACTATAAGTAGCATAAACATCAGAATAAACATCCATTGTTAACAAATTATCTGCAATAAAGACTGAATTTTGCAAAAGCTCAGGTCTTCCTACATGGACAACAACACTGTCAGTAAAGAAATATGCAGATATTGTTGATGACATAAATATGTATAATGAAGTTTCCTCATTTTCGAACTCAACATGAGTTATCGATGCTCCTATACGGTAGTAAGAAGTGTTTATTCTTTTCCCTTCATAAAAATCAACTGATTTAGAAAATTCTCTTCCCTTTTCTATTGCACTAGCGTTCATCATTATGTTCTTATTTATTGTTTCAAAGATATCTAAAATCCAATAGGTCCTCATTGTGTTTTCAGACAAAGTAGTTTCTTTTTTCTTAGACATATCAGTTGATAACTCTTTGTCCAGAAACATTAAGCTTAACTTTGACTTTTCCATGTTCATTATGGATTCTCCAAATTTCCAGAATATATTTGATTCAGAAGAAGGTCTTGAATAGGATCTTAACTTAGAAACAAGAACATAAGAAGAATCTTGGGTAGATTTGTATGTTTTAAAGAAAGCATCTTCTTTCCCAATAAAAAATTCCCTGAATATCATAAGGTCTATTCTGTTTTTTTGTCTCCATTTCTTTGGATAGTCATTTCCTTTTAACATTTGAAGGTTTTCAGGAGAGATGATCTTATGAGGAGAGTCTATCTTTGTTATTAGAACAGGTATGCCAACTTTTGGGTCTTTCATCAAAGAAGTAGCATCAACTTTCTCTAAATCAACAATCATTTGAATATAGTCAACAGTGACTTCTTTTGCTTCCATTTCCTTTTCTTTTTTAATTGATTTTTCCAAGTCTTCAAAATCCTTCTTATACCGAGAAAAAAGAAAGAAAATGTTAGGGTAGTTTGAAATATTGATAGAATTGAAAGCCATTTTCTTGATATCAGTAGAAGACAATAATTAGTTTAAAGTATCATTAAAGGTTTTATTAAAACATAAAAAGATGAAAGAAAACAAGTGGAATCAAAAAACAGAAATTAAACTGATTTACTCCCTGTGATGATGTCACTTTCATGTCCTGACTTCCCAGACATTTTGTTCTTGTAGGTTATGATCATCTTGTTTATTTTCTTCCATCTTTTATTTATCTCATCATTCTGCACATTAGTAGTTAAAATGTATTGTTTTGGGATCTTAATTGCACCAGGCCTGATTATCATTATCTCTTTAAGGACTGACTGAAAGACTATATCTGCTTTAGTTGCAATTATGGTATAGTCATTAACAGCAACTTGGATATTATTACAGATAAACACTTGATAGTCCTCAACATCTAGCATTTCATGAATTTCATTCTCTGATTCTATTATGATGATACCTTTTGGTGACAATGGTTCTCCCATTATTTTATCAGAAACAATCCATGATCCAAAAAGAAATCTAGTAACAACTTTGTAAGGCAATTTGATACTCATAAGCCTTATGAGCCTGCTTCCGTTTCTCATTTCTAGTTCTTCATCCAATTTCATAACAATGGGAGAATACTTCATTTCAGTAAGGTAATTGAATGAAGAACATCTAACACATTCTTTTGAGTTGCCATGACCTGGAAAAATTGAGTCCATGTTTTTACAATAAGGAAAATCAGATGAGTTCTTGTAAAATTTGTTTATGTAAAAAAC
>Seq43 [organism=Erythranthe ophiovirus] RNA2 genomic sequence
GCGGGTGATAATTTTCTTTAAATTATCCAGTTCCTCATGTGAATGTTAGCCCATTCGCTAGACTGATAGCCAGCTCCTGACACTGCCTACCACTGACCAAGATGATCAGATTCACTGAGAAAGGGTGCAATACCCGTAGAAGTGAAAATAGTAATTTAATACTATTTCAGTGAAGAGTTTTATTAAAACATAAAAGCTAACCTATAATCAAGTCTTCTTTGATCATGCCTAGTGAAAACATCATCTTCCCATTTTCAATGTTCTCAAGGTGGAACATGACATTATCATCTTTCATTGCCATTGATTGCCCACTTGAGTTTGTCTTGATACAGTTTATAATTCCAGATTCTACTAACCTTGAATAAGATATGATTGGTCTAGCATATGAACTTCCACAGCATATATTTTTCAACCTTACCCAATAATTTCCCAACTTGATCTCTGTTACATTATTTATTATGAAATAATTGATTGAATTATTATGTGGACTCTCTTCTAATGTGTTCATGTCTCCTTGAAAAGAAGGGTTGTAGATCCAATGATTTGTTGCACTAGTGTCTAGTAATATTTCATTGCTAAGTACAAAAGGAATTGATCTAGGCAATAATTCTTTTATATCTTCTTTTGTTAAGCAGTTTTCTTGCATTTCAGAACATGCACTGTTTTCAGACACTTTGTTTTCAGTGAAAATTCCTTTTATTCTTTCACTTTCTTCTTGGTTATATTTAATCATTTTTATTTTCATCTGCTCTCGTTTTTCTTTTACATCATCTTGTACTCTTTTACACAATGATTTAATAGATGATGTCTTATTAATATCGATTGGAGATTCGACATTGTCTATCATCAAGGTAATAGATTTTCTTGGTTGTATCATTGCAGGGCTAAAATCTTTATGTATGTAAAAACCAATTAAGAGAGAAGCATAAGATCTTCCAACTATAGGTACATTAAATGCATTATAAGATAATTCAATAAATTTGATATCTTCAGACCTGGTAAAGAAAGACATTGACATTTCTGACATACTCATTGAATTTAATGGGACGCTAACTGATGAAAGTACCTGACTTTCTTTGGAAGCAATTGAAGTATCTCTTAAAGAGAAAGTAATTTCTTCGCCTTTTCCTAGGCTGCTATCGAATAATGGAATGTACAAAATTTTCACTTTGTCTATTCTATAATATGGATACTCTTTTCCAGCAGTCTTTTTCATTATAGATACTATATTCTGAAGTGTTGACAATTTCACTTTCTGAGAACCTGATTCTTTTGTAAGTTTCAGGGAGACAGGAGAGATGACTGATTCTATTTCTCCTTTTGTAATTTGAGTAAATTCAGCTGCCATGCACTCAATTTCTTGAGATATTTCACTATCACCTTTGAGTGACACCAGAGTATGTATTCCTTCTCTCATCATTTCTCTTGTTGCTCTTTTAAATGAAACAGAACCTTCCCATACATCTGATGTGCTTCTCCTACTATTTTGTCGAGTAAAAGAGTCCATTTTCAACTGAAAAAATTAAATAACAAGTTTTGAGAAAAAGGAATTTGATGAAATTTTTACCTTTTAAAAAAAAGGAATTT
>Seq44 [organism=Erythranthe ophiovirus] RNA3 genomic sequence
CCCAGTTGATTGATTTTTTAAAACTTATCGTGTGCCATCCACCCCAGTTGATTGATTTTTTAGTTAATCATGTTATAAGCGGCTCGGACTCCAGCCAGACTCAGATCACCAAAATCTGCTTCCTGGTTTTCAAGAACAGAAAAGACTGGCAACTGATTGTTTCCCAGTTCTCCAAAAATGTTGACATCCTTCCTGAAAGCTTCAATATTTTTCCGAATTATGTGATTGCGGAATTCAACCCTTCCATCCTCTGATAAACTATAAATGATAGCACAAGTAAGTTTAAGAGTGAAATTCTTAATCGTCGGGCGATTCGGGTTCAGGGGATGCAATGCTTTCTGGGTTTCAACATTTGTGGAGATTGAGACAAGAAAGTTCACTATCTGTAAGGCCAAATCTAGTTTGCGCCTTCTTTCCATGAAAGCCTCCATGGCATTCATATCAGTAGGGGTTGCCCCTATAGTGCCTTTCTCAAACTTGGCTGCTTCTCTTGCATACCTAACTGCCTTGTTGCCAGCAATTGACATCTTGCACCTAGATGCAACTGCAGTAGGGACGTGATTGAGTTCCACCATCAAGAATGAGTAAGCCGGAAATTTCGCAGGGTCAGTACATGAAAGTGCTTCACAAAACGCCTTTGTGGTCAGGTCTGTGTTCTTGAATATAGTCTCTCTGACAAATTTAGACAGATTCTTGTCAGTAGCACCTAGAGAAGGAAGAAATCCTTGATTGTAAATGCAGCAAAAAGCACCTTTGATGGCCCTTTGTGCTGTCAAGAGATTGTCTGTGATCTCTAGGGATGAGACTTCAGTTAATGGTTTTTCAGAGACTTCAAAGATCTGATTGTTATCAGTATTTTCTCTGTAAGTCATGTACAGAATTGCATCAAGAACAGCTGTTCCTGCAGCTATGACATTAGAAATACTTACTGGAACACCCTGAAATACTTTCACTTTCACTTCTCCATTGTTATATGATTCATCATTTTTGGGAATTGAAGAAACGTAAGTTTCAAGTGCCACCCTTACATCATCACTTGTTATATGAACCACTTTGCTCCTGATGACTCCTACAACCTCATCAGGAGTCATCGGAGTTCTGTCCTGATAGTCTTGTCTGACTCTAGGAACTTGAATTGTGACTCCTGATATGCCGGGTCTTGCAATTCTTGGTGGACTCTGTGAAGAACTGGATCCAAAAAGAAAAGGTGAAGGACTTACTGCTCCAGTAAATATCCCTGGTGAAGGAGTATTATTTCCTTGACTTGTTGGCATGTTTGCCATATTCAGTATTTCAGCAGCTCTTCTTTCATTGTTCAATTCATCCTCAGAGCAAACAATGTTGTTTCTGTTTAGATATATTATTGCATTGGGAGTGTCTCTAGCCAATTCCCTGAGTCTGACCACATTTGCCTGATTTGGCCTGTTATCAACAAGCAGAAAAAGGTTACTGCATGTTCTTTTTTCTGCCTCATCTTTCTGTTCCTTTTCAACAATTGCCAACAAACTTGAAGCAGTGTAGGATCCAGCCATTGTTATTCAGAAAAACCGAAAGAAAATAAAACGATGGAATTATAGACGCTTGAAAACTGAGCTATTAAAATATCTCGATTACGAAAAGCTTTGTTGCTTCAAAAAAATTAATCCCCCCG
>Seq45 [organism=Gentiana ophiovirus] RNA1 genomic sequence
GCCTTACTAAGGACTTATTTGGCTCAACAATTGAGCATCATTGTTCTCTTGTTTATACTCCTAGAGTTGAGTTAAGGTCTTTAACCTGCTTTCACAGCATCTCTTGGAACTGTCGTCAATCTCACATTGATTTTTTTGGAATTTTATTCTTATCACTTTGAGTTATTATTTTAATTCAATCACTTATTAGCTCTATAATTCTAAATTGAAAATTCACTTTACTATAATTAATAATTTATTTTATTATAATTAATAATCATCCTCTTCATAAACATCTTCATCTTCATCTTGATACATTTTTAGCTCTTCTACACTCATTTTGGAGTTGATTTCTTCATTCATTTTGATTTCTTCTGCAGATCCAAACAAACTCGACATTATTGTGGTATTCTCTTCATCTTCTTTAATTTCTTCCAACACCACAAGATCTTCATTGTCAATATTTTTGAGGTTCTCTGTCATTGTTATGAAAAATTCATCCCTTTCCATGTTCGCGAAATATTCTTCTATACTTTCATATTCTAATATCTTCTCTTCAATAATTTTCTCTTCCATCTTATTTTCCAAGTCATTTAATATCAATCCTTTGTATCTTCCTCTATCATTTGTTGGATAATTGAGAAAACCAAACTTTTTGTGAATTAACCTTATTCTATTTATCAACAGTCGATAATCTAGTATATCATACCTATTATCCTTACTTTTGTTCTTCAATATATTATTGAAATTTATCTTCTTGAATCCCGAAACTTCCAATAGACCCCTTATAATATCTCTATTCTTATAATAACTTACAGCCATTCCAGCAATATTATGTATTTTACTAGTTGATTTCATTTTCTTTTTGTCCACTTTAAAATGCATCATAGTTTCCAATACATTTGTTTGACTTATATTTGATTTTTCTGTTCTTAACATATCTAATAATAATAACCAAAAGTCTATTCGATGTTTATCATACCTAAATGCTGAAATTGCACATTTGCTTAATAACTTAAACTCTTTAATTTCTAGATCATTGTATCCTACTATTATACCCATATTCACTTCATTCAAAATTCTTCTTGTTACTACTATTTCTGATGGGTAATTATCTAGTTTTGATATCCTGTATAATATATTATCTGTCAACTCATCACCTTTATTGTCAATAATTATCTTTGGCTTCCACACTTCTAATTTATTTTCAATTATTTGATCCAGTTCCTCTCTTTCATTGGTTGTTAATTTATCTTTTGAGATAAGAGATATTGGTATCATAGATAAGTATTTTATATTACTTTTGTCTTGCAATTCGGACTCCAAAGTTTTTGGGACTTCTATATAGTTATCACAATTCGTCATCATATTGATTAGTTGAGCATCACTAATGTCTTCTAGTGTATGATCTTCTACTTCATAAACTAAGTTGCTCATTGGATTAACTTTCACCATCTTCGCAGTGTTTTTTGTCAACTGTTCGAGGATTAGTGAAGATGTGAATTTCTTCTTAAGTCTTTCATATTTTTCTGTTGTTATCATTCTTTTTTCTACTTCTTCATTGCTCATTTTTGTTCCTTGAAACATTAAATAACAGTATCCTGGGCTATCAATTTCTGGGATGAAGAATTCCATTCGATCACTTAAGAAAGCCAAATTTCTAAGTTCTTCTTTTAATTTATTGAATATGCTGTTTATTCTGATTATTAATGTTAAACCAGAAGTGACAAAACTCATTAGCATACTACTTAATTTTTCCTTCTCTCCTATGAAATGTGATATGTCACATATTACGACATTATGATCTAAGTATTTGGAATAATTATGATTATCAGTTACGTCATAATCTTGTTTTACTTCTAGCATTCCCATAGCTCGATTTATTATATTGTATCCATCATTTCTTGATATTGATGTATGTTTGATTCCTAATTGTTTCATTGCTATATGAAAATCACCTCTTCCGCCGAATGGTTCAAAAACCTTTGTTCTACTATTCAACACTCCTGAACTTTTAAGCATAGTTATCAATGAATAAGCACTTGGGAAAACATCAGACCTTGTCGGTGAAGATATCTTCCGTGGAGAACATGCTAAAGCAGATGTTATTTCGAATGTGCTGAGTGCCGCTTTGAGTGCTTCTAAGTCAAGAAAATCCCTTTGATGGACACTGAATGATTTGTATTCTACAGGTGACCATTCTTTATCAAATTTATCTTCAATATAATCATTTATTTGTTTGTTATAATATGATAAAATTTGCTGTTGAAGGAATTTCTTACCATCGATTTCGTCCACTAATTCAGAAGCTACTGATTTCATCTCCTCAATTTCAAAACCCAATAGGGGAAGGCCATTTATTATTATGTTGGAAATTTCTTTATCTTTTATGTAAAAGTGTGCTTTGCCTTTTCTTAATCTTCTGAAATTTACAACTGTTGCATTGATTGTTCTATCTTTGCTTATCTTTATCATTGATTCACGATGTGTTAAATTCTCAATATTATACACCAAGCTGGTTGACAATATGAATAATCTCATGAGAGATGTTCTATAATGAAAAGAGTATCCCATTTCAGATACTTCTGATGCCCAATTTGTCCCATTAATATTGTGTCTAAATAATTCTTTATATAATAAGGATCTTATAACCATTCTTGCTGGTGTCTCATTTTCCAGGATATTCAATCCAGTATAATGAAGGTAAAAATCGTCAAAGAATTTGTTTCTATCCATTTGGTATCTTTCAAAATTTGGGACTAGTTTTTTAAGTGTATCATCATTTATTAATTGAGGTACTAATATTTCTTTGTCTTTCATATATGACAAGACATTCCTATAACCTCCCACTTCTTCTATTAAACTATTAGGTATGTATTCAGCATGATTGATGAATTTACCTTTAATTTCATCATCGTAGGACACAAAATCAGAAAAGGATTTATACAATTTTCCTTTATTCATTATTTTCTTTATGTTTGCCTCTTTCAATTCTCCCTCAAATTCTGTCATGAACATTCTTGGTTTCATACCTTTGAAGTTGAATGATACATCTCTTAGCATTGCCTTTACATCTTCTTTTAATGATAATCTTATAATATCATTCTTTCCAAATCCAATTATTGATAGTTCAGCTTTCAAACTTGATAAGAGATATTGAACATTCAGGTTGTTATCTTCACCACCTGTTCTTGAAATCAGTTGATCTATCCCACATAATTCAATGTGATTAGTTAATTCATTAGAGCTTAAATCCCCAGTTCTTGCTTTGAATCCCCCGCTTTGAGCTCTGTGGAAATATCTTCCTCCTCTTGGAGCCACAACAAAATTTGATAGGTCTTCAAATCTAGTGTTTGTGAATGTGCTCAAGGTTACATTGCAAATTCCTTCTAAATTACTTATATCATCTTTTGATATTGATGAATATTTTTCACAATCCATTATCATCCATTTCACATATCTACACAGTTCATATGCATTGAAGATTAACTTATTTGAAAACATGCCTTCAATTTCCAAATCCCTATCAAATTTTACTTGATTCATGTGAGTTTTTAATGGTCTTTTGTTTTTAATACCATCTTTTGTCATTACTTTGCTATTTTTCCAAATTGGAGTTATATCCGTGAAGATTGTTGTATAAGAGAAGCTACCTAATAGTGGAGGTTCTTCTATTTCTATGAACCTGAATTGAGTTGTTTTTGTTTCTCCTCTCAGCTTATAGTTATATGACATTAACTGTCTGGTATTTATTAAACTTGATATATTTACATTTTCTCCAATTAAGTTCCCTTGGTATTTGTATTCCATTTTGTAATTAGCATCCCATATTTTCCTCCACAAATTTTGGATTCTTTTCTTACCTAATATGAATGAAAAAGTAGTAGTATTATCTATTTTAGAATAAATTTCTTCAAAATAGCTGAATATGGAACATTCAAAGAACTTAGCTGTTATCCTGTAATTAAGGCAATTGGAAAAGGTTGTTATGAGTTCTGCTTCGAATTGCTCTAATGATAGACTTTCCCTCCTGTTTACTATCTCTAACAAATTTTCATTCTTTATGTGTCTCTTCAATTCTTTTTTCAATTGTTCTTTCAAAATAGTGTTTGTATCATATCTTCCCCCATCCAATGGGAAAGATTCTTTCAAGTATCTATTGGCTTTATCACTCAATTTTATCATTTTCCATATTTTGGTCTTTAGATCAGTATCTAGTATTGACAAAACATAATTGATTCTTTTCAAATTGCTTAAAGAATAACCTGATACAATTGCATCAGGAATTGAGGTTTGAGAATAACCATATACCGTATATGGTAAATACATTATTGCCAATATTGCTTGTTTTACTCTATCATTGTCTTTGTTCATTTTATAAAATGCTTCTGTAATGGTATTGATTGATGGAATTTCATCAGTATTTTCTAATTTTTCTTCTATATTCACCTTTCTTAATAAAGAGGATGCATACCTAATATTCATATTTACAATTGAATAGAATCTAGGATCTAATTCTATTTCTAAGAATTCACAGAACTTTATGATATCCCTAGAAGTATAATATAAGAATTTATAATTTCTTATCACTGTCTGTACAAAATGATCATCACTCCTTTGAGTTGCTGATGTGTATCCTGAATCTATATTCCTTACTTGTTCTATGACATCCCCCCATACCATTGAAGAATTAGCAGATATTACAGGTATCTTTTTATAGTTGTTTTCTACTGCAACACCATTCAAGTAATGGTTCTTCAACATTGAACATCTACCATTTGTTACTTGAGTCTGAGAGAGCTTGAGTAGGAGACCCATTTTCAATGCATAGCTCTGCATGAATTGTATTATATCATTGAGTTTTTCAGCACTCAGGTCCTTTTCTTTGAAAACTGCGCATGAATCGTCACTATAGGTAGTTGCAATTACATTTTCAAATTTAAGTTTTAACATCATGTCATCCATCATTAATTGAGACTGTATTCCCCATAATGGTCCTAACCATCCCTCAATTGCTCCTTTTTGTCCTTTAGAATGGTAGACAAAATCACTGAGACTTGTCTCATAGATTAAATCCATGTTAGAAAAGACATTCAGTACTCCTGTCATATGTTCTCTTTCTTCGTATCCTTTATAATACCCAAACATGTCACATATTTCTTCCATTATAAACATGTTATTTTCTGGTCTTTGAGATGTGTTATGACCTGAATAATCTAAGAATATTGAGTAGGAATCTTCACCTTCTAAAAATGATGACATTTTATACATTAGATCTCTTCTTTCATCTTCTGTCATGGTCATCATTTGATTTTTGACAAGTTTCATGGCTTTCTTTACCATTTCCATGACTGTCGAGATATATATTTTTAGATTAAAAGATGCAACTCCAAAGAACCTTGCTGCAGTTTTTAGCTCTTTTTCTTTCTCTACTAATCTAACTATTTTATATTTTTCCATCTTTTCTAGTTTCTGATTGTCTCTTGGGACAATGTTTATTTTTCTTTCAGCTTTTGATCTATCTTCAAATTTTATTGATTCCATGGCGTTTTCATTTTCATTGGAATTGATGAAGTATATTAACTCCTTTACAGAATTATTCCCTGATGAATCATAATCATCTTTAGTGCAAGATTTATCGATCACTCTAGAAATGAGTGTTGATTCTTTTCCAGGTTCTAGCATTTTTCCAAGCCTGACATCTCCATATAAGCTTATGTCATTTATGATTTGATTGTTTTGTTTACCTTTTGCTGCCATTATTTCTAATTCTTGCTTTAGGTTCTCTGGGCATTCACGTAATTCAGGGACTCTTCCAAATTTCTTCACATATGATGTTATTACATTCCTTCTAAATGCAAGTCTCAATGATTCAATTGTTACTTTATCCACAGGATGATTTCTATTAGTTCTTTGTGAATATTTTGACAATCCTTTACTTGTGTCAACTTCTGCATAGATGAATGTCTTGCCAATGCAAGACATTCTTATGCAGGTTTCGGCCTCTGATTCCACACAAATATTTATCAGTCTTCTAGTCATTGCAACTGAAATTTCCATGGAATCAATGATATTATCTATTAAAGGTAACAGTGCTGATTTGTATTTCATGTCTGCCATTAATAAGCATGTTGACTCATAGAGTCCTGCTAATCCGACGCGTTTTTTTGCAGGTAAGAATATCAAATCTGTTACGTAATCAATGAACATATTGTCTTTTCGATATTTTGTCGGATTATTTCTTATCACATTTAGATCCTTGCTTATCTTCATGTTCATAACATTTTCAGCTAGTGTCATTAGATAGTTTAAATGGTCCAGATTCCCCATACTCACTTTCCCATTTATAACCCAAGCAGTCATTGTATGAGAAATAAATATTTTGATTGATTCAATTTCTCCATCTAGATCTCTCATGTCTATGTCGACAATTGAATGACCTGATTTGAATGTTTCAGCATTTATCCTTTTGTTCTCATAAAAATCAATACTTCTACTATTTATCCCATTTATCTTTTTTGAATAATCTATTTTAATTTTTAGGTTTATCGTGTTCACTAGATCAAACACCCACATTGCTCTTGATGTATCTTCTGTTATTTCAACTTTGTCTTTTACTTCATCATATTTTGTTTTTAACTTATTCATCAATCTGATAGACACAGCATCTATCTCTTTCTCTTCAAGCTTAAGAGCAAAATCAATCAAAGTAGAGTGGAACAAAGATGTGTTCCCTAGACTCAATAAGTATTGATAAAGGTGCGTCACTTCGTCTTGAGAGCATGTCACGTGCTTATCAAAGAGATTGTTTTTCTTCAGAAATTGCCTCAGAAAATACAGATCCAATTTGTATCTCCTTCCCCATTTTTCAGGGTACTTTTCCCCTTTAGTGAAATACTCTACCAGTTCAGGGCTATATGTCCTGAATGGTTGATCAATTTTTGAAATAAGTGCCGGTTTATCTACATAGTTCAGATCAAACTCTTTTGGTTCCCATATTTCTGAGTATATGAATCCTTGAGGAAATTCAATCATTTCCAGTTTTGGTTCTTTCGCTTCTTCTTCTTTTTTTTGCTCGAAGATATTCTATAATTGTCTTCTCATGGTTTTCAATGAAAACTTTCAGCCATTCATCTTTCTTCAACCCTGATACAGTCTTTTTGAGATTAGTTAACTCGTCATTTATTTTCATTTGATCCTCTTCACTTAAGTTGCTCATCACCCCAGATTCTTGTTGAAATGTTTTCTTGTTCTCCATTGCTCAGTTTTGCTTGCTTTTCTTTATAAATTAATACAGAAATCCTTTTCTTTAATCAGATGATTTTATTTAAAACGATAATGCAGAATTCAATTTGTGATCATTAAACAGAGTGATTTAGATTTGAAATTTAAATTTTATTGGAATTTTATTTGAAAATATTATCAAAATTTCAAAATCATTAAAATTCGGTTGAATCAATCACCTTTTAATTTGTCTTCATTTGTTTTACCAGTCAATTCTATTTCTTGATTATTTTCATCCTCAACCGTAGACCTAGGAGTATAAAATTCTTCATCATCTATTATTATTTCTCTTATTATATTATAATTATCTTTTAATTCATTATAGTATTTTCTTGTCTTGCTATCATACATCTGCAATATGTCATAATTTTCTTTGTTGCTTTGTTCAGGAACAAAAGCATATTCTCCCAAATCTAAGTTTGAGTCATGAGATATTCTAATTCCATCTAGTCTTAGATTTACAAAATCATCACTCAAATAATTATCATCAAAATTGCTCATGATTTGTATTTCAATGCCTTCAATAAATACTGAGCTATTTCCCTCAGAATTCCTTATCACATAGCCCTTTTTCCTATTTATGAATTCATCTGTTCTGTTATTATTCAGTAACCAAATGCCCATTAACCCTTTATCAATGACACCGGGTAAATTGGGTTCAAATTCTTTGATTATCTTCATTGCACTTTTTATTTCTTCTATTTCTCTGTCTAATAATCTGTTAGAGATTATCACTCTATTCATTTTAATTCTAATCTACTAAGTATCTATTTTTCTTTG
>Seq46 [organism=Gentiana ophiovirus] RNA2 genomic sequence
CTTTTCAGACCACAGAACTACAGACCTGATCGTTCATAGATCTTTGGTTGTAGTCTACAGCCTTGGCCACGTCAGGGCATCATGTTTTTCTTGTTTTATACTCGTAGAAATCGAGTTTCAAGAAGATCAATTCTTGATTTTAGACCTGTACAATTGAATTGTACTTTTAGATTTCTGGAATACAAACTTGATCGTTCATAGATCTTCCGTTGTAACCATCAATCTGCCACATCAGGGCATTCTTTTTTTCTTGTTTTAGGCTCGTAGAAATCGAGTTGAAAGAAAATCAAAGCTTGATTTTGATTCACAAGTTTTATTTAAAGCGATGTTCTTACATATATTAAACAGAAGATTATTGATCGCTTTAACAAAATCAAACAAACAAACAAACCAACCACCTCCAACTCAAACCATCATTCAATTGTCAACTTAGCCACTTTTGACAGATTCCTTCTCCCAAGCTTCATCCTTCAACACCATCCTTCCCTCTCCAGTATCAAATGTGAGGATGATGACATCATCCTTGAACAAATAAGCAGACCTCCCTTCTTCCCTCATAGAATCAACAATGCCATCTTTCTTCAAAGCTAAGTAAGATATGAAATTAAAATCAGCTTCAGGGTCTTCAAGAAAAACTGCTTCACTGAAAACATAAGTTATCTTATTGAGATCTACTCTGCCTGCTGTTTTGCATCCCCAGACTTCTTTTTTCTCTCCAGTTGAGAGTTGCTTGAAATCATGAGGAACATCCAATTCATTAAGCACATGCAATTGAGAAGTTACATCCAACACAAAAGGTAGGTTCATGGGATTCTTAAAAATCCTGAAATTGAATTTCAGAGATCTTTCAGTAACAGCAGGTACTAGAGTATGAACTTGAGATTCAGTTGGTTTGACCTCCATAAGATCTCTATGAGTTTCAGAGATTGGGGAGTTGTCTTGAGCATAATCACTGAATTCAGATTCATATGCTCTCTCAACATCCCTATCTCTGTTAGCCATCTCCTCCTCTCTCATCTCATCCATCTCTCTCTCAACTTCCAGTTCTTCCATGCTTCTCCTCCTAAAAGCAGCTCCTCCTCTAGGGCTAAAGATCTCCCTATTCCTCAGCAATTCGGATCTTGTTCTGGCAATGGCTAACTCCCTAGGACCTCTGATCATTATTCCTTTATTCTTCTGGTCATATTCCCTCTTATCTTCCAATTCCTTTTTCTTATACTGACTCCCTCTCAGTATTTGTTCCCTTTTAAGATCTTCTCCTATCTGTCTCAGGATGGTCTTCCTATTTGTATCTTTCGGTCGCACTCTAGGTTCCATGCAAACAATCATTGTTGGTTTTTCCAACATCAGAAGAGGATTATAAGATTCATGAATGAAGAATCCAATTGTCATAGCAGCATATGCTCTTTTGATGATTGGAATCCCTTCAGACTCAATTTCAACTACAACTTTGTCAACATTTTTCTTCGCTATAAAGAAATCCATAGACAGCTCAACAATAACCTCTTTTCCAGCATTGAACTTCACAGATTGAATTGTCCTTTGAGCTGACCCCATTTCTGCTCCTTCATCACTCAGAGTCACAGTAATTTCACCATCACATTCCCCCCTATTAGCAAAAAGGGGAATATATAGTATTTGGACTTTCTCAAAAGTGATGAAAGGGTAATCTTCAGAACCACCTATTTTGTTTACAGCTGTTTTTATCGCATTATGCACTTTTTGCATTGATGTTAACTGCAACTTCTGCTTTTTGAATCCATCTTTCAAGTTGATAGTGATTGGAGAAAGACAGCTTGTTATCTTATCAGTTGCCATCTTAGCAAAATCAGCTGCAAGAGATTCTATTTCATCAGACACATCATCATCTCCGCTTATATTGATCACTTTAGTCTTCCCTTTTGCTGCTCTGTTGCTCTCAGTTTGATCTATTCCAAGCGTCAACCTTCTTGAACTTGCTGGCAGCAGAGCCAAATCCATTCTTTCAGTGTTTCCATAAAACCTAGAAGATGTCGACATTGCTTTCTTCAACTGAATACTTGCGATTCTCAAGCAAAGTGAATCTGCGTTTCTCTTC
>Seq47 [organism=Gentiana ophiovirus] RNA3 genomic sequence
AAAACGAAAGCGAGCAAAGCTCTAAATTATAGAAACATAAGACTTATTATTTAAGAAACAGAATTAAACACCATAAATAGCTTTCAATCCAACAACAGAAATATCCATGAAATCAGCATCAACATTCTCAATGAGAGGCCAATGAGCATCCTTCCCTTCCCCCATACCAAAGAAATTCACATCAGACTTGAACGAATTGTTCTGATTTTTCACAATCTTCTCTCTCATCTCCAACCTTCCCTTTAAACTCAAACTTTCCAAGCAAGCTCTTGTTAACTTCAATGTTAAATTTTTCACAGTCGGCTTATCGGCTGATAAAGGATGCATTCTAAGTTGTGCTTTAACATTTCCCACCAATGACCTCAGAAACTCAGTTAATTCTCTTGCTCTCTCAACTCTATCTTTCTTCTTTACTGCCCTTGTTGCTTCATCAGCATCCAATTTTCCAGCCACTCCAGGAATGACAGCCTGGTCAAAGTTTCCAATGTAATCTGCATATCTGACAGCTTTGTTCCCAGCAATTGACAATTTGCATCTTGATGCTGTTGCTACATCAATCTTATTAAGATCAATATTTAGGAATGCTTTCGCTGGGAACTTCTTTGGATCTGCAACGCTAAGATAACCAGCTATAGTGGACAACTTGTCTACTTCAGAGTTGTATAAGTTTCTGATGAATTTTGGAACTGGTCTGCTATCAGAAAGATCTTTAGGAGGAAGGTTCCCTGTTATGAATACCAGGGCAGTAGCAGATAAGATAGATTTCTTTCCAAGGGAGAGATTTTGAGCCATAACAGATGGCTTCAATTCTGTAACCATTATTTTCTTGAATATTCCATTGACAACTTGATCATTTTTGTAGCTACAATACAAGATGGCATCAAGGACCATTGTACCTGCTGCAATGAGATGCTCCACCGAATTTTCATTATCATTAAAGTATTTAATAATAATTTCCCCGTTAGAATAAGCTTTGTCTTCACTTGAGGCTGTTGATAAGAACTTTTCAAGATGTTCCCTTATGCTTTCTGCAGTGACTATTATTCCTGCTTTGTTGACATGCAGCTTAAAAGTTTCACTGTCTTTAATCTTCTCTTCACCTACTGACTCGTAAGTCACATCGCTTTCATTAAAATTCTTTTCTTTTTGTCCGGAACCTTCTGTCTTTGGCCTATAAGATGCGTCCATACTGAAACCTCCTGCTATTGCAACGACATATTCAGCACCTCCTCTCTCATACTTATCCAAACAACTCCCAACTTTAATTAAATTCTGGGAATGGATAGTCTGATCTTCCTTAACTATACCGAATTTCTGCAAAGTGTTGAGCTCATTTGGTGTTACACTGTTTTCATTTTTATTATATTTCTTGGCAATAGCATCAAGCTCCACGATTTTGATATGATCACCTTCCATTACTGATCAATTTCAGTGATGAAGCTGATAAGATTTATAAAACTATATTTCTTAGAT
>Seq48 [organism=Gymnadenia ophiovirus_den] RNA3 genomic sequence
ACCAGGATAACTTGTCAAACGATCCCATATGCTCCCCTGACAGTCCCAACAGACATATCAGAAAAATCAGCATTAGGATCAACAAATATCGCATAAACCAGATTACCACTGGCATCAGTCTTTCCATAAAAATTCTCATCCTTCTTAAACGCTTCTATCTTATCAGAGACAATCTTACCACGCATAATTTGGCGCCCAATCTGGCTTAGGGAGAATAAAACGGCGTGAGTAAGTTTCAGAGTAAAGTTCTTAATGGTCGGCTTCTGAGGATTTAAGGGATGCATTTTCAATTGCGACTTCCAATCAGCAGAAATGCTGCATAAGAAGTCCACAATTTCAGTGGCTGTTTCCCATTTTTTGTACTCCCTCATAGCCCTCTGGTTCTGCAAATTGTCATTTATTCCCATTGTGTTCGGTACTGGAGCCCTTTCAAAACCCTTTGCTAACATAGCATACCTAACAACCCTATTCCCTGCAATTGACATTTTACACCTTGAGGCAACATCAGTAGGGAGCCTTTCAATATTTATATTGAGAAATACTTGAGAAGGGAATTTTTGTGTGTTAGCAGAAGACAGCATTTTTGCCAAATCACTCGAAGTGAAATTTGCATTACCAAAAAGAGTTACCTTCACAAACTGAGATAATCCCCTTTCGACACTTCCATCCATTGGCAGATATCCTTGATTGTAGATTGTAGCAAAAGCACCTTTTATAGCTTTGTGACTATTCGATATCCTTTCTACAGCTTCTTTGGGATCAAAGTCTGTGTCACCCAATTCTTTCATAGAAAATATGCTCTGATTACTGTCCAGACCCTGATAGGAGTAATACAGAACTGCATCCAAAATTTTTGTACCTGCAGCAACTAGATTCTTGATTGATAGACCAACATTGGAATAGTAAAAGATTGTGATTTCTCCATTTAGGTATGGTTCAGCATATTTTGGAATTGTGCTGACATAGTCTTCCAGAGTTGCTCTTATCAAATCTTCCTTGATATCAATGCAGTGTGAGTCTAGAATTTCACTGAGCCTATCTAATGGTACTCTTCGTGTTTCACCTATCAGTCCAGGTGTAGTATTATTCATCCTTGAACCTCCAGCATTATTGTTACTCTGATTATCCATAACACTTTTCTCAGTCTGAGAGATTAAATTCCCATTAGCACTTAAGTAGATAATGTCATCCGGGTGAGAAGACATCACTTGTTCCACCCATAGTATCTTCGCAGGATTTATCCCTCCATCAGATGACTGGATTCCAAGAATTTTGAAGTGATCATTTATTTCTCTATCTCTTGTTTCCTGATGAGATAGATCGAATATTTGCTTAGCAGTGTAAATTCCTGACATCGTTAAAACTAGATTTTGAGAAACAGAGAACGCAAGTTTAGGGGAATCTGAATTCGTTAATGCTGGATTACTTTTA
>Seq49 [organism=Gymnadenia ophiovirus_odo] RNA3 partial sequence
CAGTAAGTATAGCAAAAACCAGATTACCACTGGTATCAGTCTTCCCATAAAAATTCTCATCCTTCTTAAACGCTTCGATCTTATCAGAGACAATCTTACCACGCATAATTTGGCGCCCAATCTGGCTTAGGGAGAATAAAACGGCGTGAGTAAGTTTTAGGGTAAAGTTCTTAATGGTCGGCTTCTGGGGATTTAAGGGATGCATTTTCAATTGAGACTTCCAATCAGCAGAAATGCTGCATAAGAAGTCTACAATTCCAGTAGCTGTTTCCCATTTATTGTACTCCCTCATGGCTCTCTGGTTCTGCAGATTATCACTTATTCCCATTGTGTTCGGTATGGGAGCCCTTTCAAAACCCTTTGCTAACATTGCATACCTAACAACCCTATTTCCTGCAATTGACATTTTGCACCTTGAGGCAACATCAGTAGGGAGCCTGTCAATGTTAATATTGAGAAACACCTGAGAAGGAAATTTTTGTGTATTAGCAGAAGACAGCATTTTTGCCAAATCACTAGAAGTAAAATTTGCATTTCCGAAAAGAGTTACTTTCACAAACTGAGATAATCCTCTTTCAGCACCTCCATCCATTGGCAGATATCCCTGATTGTAGATTGTAGCGAAAGCACCTTTTATAGCTTTGTGACTATTTGATATCCTTTCTACAGCTTCTTTTGGATCAAAATCTGTGTCACCCAATTCTTTCATGGAAAATATGCTCTGATTACTGTCCAGACCCTGATAAGAGTAATACAGAACTGCATCCAAAATCTTTGTACCTGCAGCAACTAGATTCTTGATTGATAAACCGACATTAGAATAGTAAAAGATTGTTATTTCTCCATTTAGATATGGTTCAGCATACTTTGGAATGGTGCTAACATATTCTTCCAGTGTTGCTTTTATCAAATCTTCCTTTATATCAATGCAGTGTGAGTCAAGAATCTCACTGAGCCTATCTAATGGCACTCTTCGGGTTTCACCTATCAGTCCAGGTGTGGTGTTATTCATTCTAGAACCTCCAGCAGCATTGTTACTCTGATTATCCACAACACTTTTTTCAGTTTGAGATATTAAATTCCCATTGGCACTTAAGTAGATAATGTCATCCGGGTGAGAAGACATCACTTGTTCCACCCATAGTATCTTAGCAGGATTAATACCCCCATCAGATGACTGGATCCCAAGAATTTTGAAGTGATCATTTATTTCTCTGTCTCTTGTGTCCTGATGAGATAGATCGAATATTTGCTTAGCAGTGTAAATTCCTGACATCGTTAAAACGAGATATTGGGAAACAGAGAACGCAAGTTTAGGGGAATCAAAATTCGTTAAGGC
>Seq50 [organism=Holcus ophiovirus] RNA1 partial sequence
CTCGCAATGACTGTAGTATTGAACCTTATCACAAAGAACCTTATCACAAGACGAGAAGACAAGAAAGGAAAACTTGACAGCAGAACAGTGTTCCCACCTTTAATAATCATCATCCTCGCAATCTCCCCAGTGAGCGAATATCTCATCATCACCAAATTCCTTTTGTAAATCTTCAAATGTGCTCAAGCGTTCATTCTCCTTTATGTCTTCTTCTGTTGCAAGGAAACCTAACTCCACAAACTTTTCTCTTAATCTATCTTCATTCTGTGTTGCATTTTCCATTCTGTCTTTCATTGCTGCTACTGCACCACCCAAATGGTCCATGAAGGAGAAATATTCCTTATCCAGATCTAGGAATAATCCATCCAATTGCTCAGGAGTCATGTTAGAAACATCAATTCGAGGTAGTTGTACCCCTTCATTCGTTGAAGATAAGCTGTTCCAGATGTCATTGAACAGTGAGTGTTTTATTCCAAGGAAATGAGGTTCATTTGGTAATTCTTGAGAAATGAGCATGATGCGATTCATGTACAACTTATAATGTAGTATATTGTTTCTCGTCGTCTTATCCTTATGGTCCAGTATAGACCTTTTTCTTACATTATCTAGGTTTGCAACACTTAGCAGACCCTCAATGATTTTTCCAGTCTTGAATGATAGTATTGCTTTTGAAGCAATTTCATAAGATGAATTAATTGTTCTATCTAGGTTTTTCTTGAATTTCTGAATATTTATCATCTCTAGGACTTTATCTGAGTCTACCCTTTTCTCTTGAGATGATAGATTCAGTATCAATTTCCAACATTCTATGGTCATTCTCTTATTGTGTTTGGTTGTCATTAATTCATCAATTAATTCAGTTAATTCTGTTGTGGTCATCCCTTCTACTCCCCTTACTATGACAATGTTGTTGTCTGATATTAGTCTCTGGTCAACCTCTATTATATCCTGCTTTTCCTTACGTATTTTCCTTCCTAGGCCAATTAAGTTGTTTGGAACATTTTCGTCTTCTGAAGGTCCTTTTGATACCAGTCTTTTGTCAAGTTCTATTATTTTATCTTTCATTTTATCTTTAAAAGCTTTTTTGACATAACCCAACATATTATCTTGAAAATCTTCTATAGATTTTATTTTGTTCTTCATCTCAAAATTGACATGAACATATTCAGGATCTTCTTCGAGTAACATCTCGGTCAGAGTTGCATCACTTATCACTTCTTCAGTCTGATCTGTTACTTTAACTGGTGGAACTGATATGACACTTCTGAGAGAAACTCTCGAGACTGCGTTTATCAGAGCAGAAGACAATATGGACCTAGAGTAGCCTTTTAAGTTCCCTGAATTTTCCTTTAGTCTAATATCTTTTGTGAAATCTATTGTTAAATAAACATAACCTGGTGATTCTAATGCAGGCATGTAAGCAGTCACCTCATTTCCTCTTATTTCTCTCAATATTTCATTGTTTATAAACTTGTTCATACCATTCAATCTGATTATCATCTTCTTTTTGCTCAAGTGGCAATCCCCCACAATTCCACTTAAGCAATCTTTTTTCTCAGTGATGTGAGAGATATCAATCAAGATGATGCTGTGATTAAAATAACTTATGTAATCTGCTTGTCTGAAACAATTAAATCCTGTCTTTTTTGATGTCATTCCTGGTATTCTCATGGCTAGATTATAACCATCTTCACGTGACAAGGTGACGTGATCTATTCCTGCCTCGAGCATTGCTAAGTGGAAATCCCCCCTTCCCCCGCAGAGTTCTACTATTGAGTCATCTTTAGTTATAAAACCCTTCCCTTTGAGTGATTCTAATAGTCCTTTCGCTGATGGATAAACAGCAGACATTGTAGGAGAGGAAACCTTCTCAGGACTCACCATCAAGGAACAGGCCGTTTCAAAACCTTTGAGAGCAGATTCTATGCCTAAGTTGTCTACTAGATCATACCACATGATGTTCATTTCACTATATTCAACCTTCCCATATTTTATTCCATCCTTCTTCCTTGTCTCAGATTTGTGCATGTCCAAATAATAAGTCCCTAGTCTCATTTGCTCAAATTCTATTCCAGAAATCTCATCACAGAGCTCACTTGCACATATATGGACCTCAGAATAACTGTATCCTAAAGTAGGGAAAGAATGCACAATCATCTCGGTGATTCTCTTATCCTTGATGTAGAATTGGCAAGTCCCTTCTCGCATCTTCTCAAAATTAGACTTACTATTCATCACGGTTCGGCTCTTATTAACTTGTAACTTCATACAGCTCTGCCTGGATTCAATCATTCTATATGACAATGATGTTGCCAGAATAAACAACCTCAAGAGAACATCCTTGAAACCACTTGAATAGCCTCTCTTGACTAATTCACTTGCCCACAAGGTCTTCCTTATTGACCTGTTGTTGACTTTAAATAGTTCTTCATAGAGTAAACCCCTTATCACTGATCGTGAAGGCGTTTCATTCCCAATCACATTTAGAGATTTGTAATATCTATAGAATTTATCAAAGAAATCTATTCTGCCAGACTTTGCAACATCTTCTCCAACTAACTGTTCAAATACGGGCTCAGAAATTAATTCAGGACTGATTATCATTTGGTCTATCATGTACGAATGGACTGCTCTGAAAGCACTCTCTTGCTCTATGTATTCTTCACGAGTTGTGTCAACATGGTTGATAAATTTACCACTCAAATTTTCATTCATTTCTATGAAAGTGGAGTAATTGTAGTACATTTTCCCCCTTGTTCTTATTTTTTCTCGTGAGGCTATATTGTACAGTTGTTTTGGCTGTTCAATCATATTTAAATCAGTCAGTGAGAAAGTGACATCTTTTATGTGCTGGAAAATGTCATTGGTAAGAGTTAAAGAGACGAGTGACTTTGGCTCTGGTCGAAGCAGAGAGAACGCAATTTTCACATATATCATCAAGTATTGAACATTGAGATTATTGTCAGAACCACCTGTTTTAGCTAGTAACTGATCAACTCCTGTGATGTCATAATTGTTTGATATATGGTTGGAAGATAGGTCACCGGNNNNNNNNNNNNNNNNNNNNNNNNNNNNNNNNNNNNNNNNNNNNNNNNNNNNNNNNNNNNNNNNNNNNNNNNNNNNNNNNNNNNNNNNNNNNNNNNNNNNNNNNNNNNNNNNNNNNNNNNNNNNNNNNNNNNNNNNNNNNNNNNNNNNNNNNNNNNNNNNNNNNNNNNNNNNNNNNNNNNNNNNNNNNNNNNNNNNNNNNNNNNNNNNNNNNNNNNNNNNNNNNNNNNNNNNNNNNNNNNNNNNNNNNNNNNNNNNNNNNNNNNNNNNNNNNNNNNNNNNNNNNNNNNNNNNNNNNNNNNNNNNNNNNNNNNNNNNNNNNNNNNNNNNNNNNNNNNNNNNNNNNNNNNNNNNNNNNNNNNNNNNNNNNNNNNNNNNNNNNNNNNNNNNNNNNNNNNNNNNNNNNNNNNNNNNNNNNNNNNNNNNNNNNNNNNNNNNNNNNNNNNNNNNNNNNNNNNNNNNNNNNNNNNNNNNNNNNNNNNNNNNNNNNNNNNNNNNNNNNNNNNNNNNNNNNNNNNNNNNNNNNNNNNNNNNNNNNNNNNNNNNNNNNNNNNNNNNNNNNNNNNNNNNNNNNNNNNNNNNNNNNNNNNNNNNNNNNNNNNNNNNNNNNNNNNNNNNNNNNNNNNNNNNNNNNNNNNNNNNNNNNNNNNNNNNNNNNNNNNNNNNNNNNNNNNNTATTCTTGTCGAGAATGAATTCTTGAAGACATTGATTAGCCTGCATTTGTATTCTAACTCATCTTCTTCTTGAGACAGATTCATTAAACGTAATAGCTCTGGGTTCTTCACAAGCCTTTCGAGCTTTGTCTTGATAACTGGCCTCACAAGTAAAGCAGTGTCCTTTCTTCCACCCACTAAAGGAAAAGAGTTGTCGATGTAGCTGTGAGCATTCGAGGAAAGATTTATAGTTCCTCCTAATAGTTTGTTTGCCCCTGGTGATAGTATTCCCTGTAAATAGCTAATCCGTTTCACATTAGATAAGCTATACCCGGATATCAATACATCTGGCATAGGTGTCAATGAGTATCCGTACATGGCATAAGGACTATACATTATCATTAGTGTCAGGTCTTTTACTAAGGCACTGTCTCTATGGAACCTGAAAAATTCCATGTACCTAGACCTTGATGCGGGTATGAACACTTTTTCTGTTTTTCCGTATTTAAGCTCTCTCAAAGCAATTTTGGCACTAATTTCGTAATTATTGACACTTGATTGGTATCTTTTGTCTAGACCATCTGGTGCCAGGTTCTCAATCATTTTCTTGACTGAGCTAGAAATGACTTTTATCGAACGTAAATTCCTCAGCAAAGTCTGCACCGTTATATCAGACGAACGTGTACAGCTAGATGTATAACCAGAGTCTATCAGCTTAGTTTGCTCTGACTCATCTCCCATCACTTTAGGGCCATTGGGACTGATCGACATCATTCTTTTAATGCACATTTCTATTTGTTTCCCGTTGTAATAGTGTTCCTTCAACATGGAACATCTTCCATTTGTAACCTGAGTCTGAGATAGCTTCACAAGCAGTCCCATATCTTCTCCGTACTTTTGTACGTTTCTTATGATGCCATTGAGTTTTTCTACATCTAGATCTGCTTGTGTGAACACCCCACATGAATCGTCAGAATAAGTTGTGCCAATGTAATCTTTCACCCCAAGTTGGATAAACATGTCTTCAAGCATCAGCTGAGATTGTATCCCCCATAGGCCCCCAAGCCATCCCTCTATCGCTCCTAATTGACCTTGAGACAACAGAACCATGTCACTCCAAGTGTCCTCGACTATTATATTTATGTTGCAAAAGACATAAGATAATGAAGTGATTTCTTCATATTCTTGCATTCCTTCATAATAACCATACATATTGGCGATCTCCTCGAGAATGAAGTTGGTATTTTCTGGGCGTTGCGAAGTATTATGTCCAGAATAGTCTAAGAAAAGAGAGTAAGAGTCTTTCATTAACAACTTTTCAGACATGGTATGCATAGTTTCTCTTCTTTCGTCATCAGTCATTGTCATCATTTGGCCAGGCAGCAGTTTCATTGCTCTCTTGACCATTTCCATTATTGAACTTATCCACAGTTTCAATTTGAATGAGGCGATGCCATAAAATCTCGCTGCTGTTTTTTGTTCTCTTTCTTTCTCGGAAAGTCTCACATTAAAATACTTGTTCATGCTGTTACTTCCTATTTCTCCTATCTTTTTCCTGTTCTCAACATATACTTTTCTATCCATTTCTCTGTATTTGGTCTTATCGATGCCCATCGGGTCAGCAAACACTTCTTCCATGTTGTTGGTGATATAGTACTGGATCTCTTTCTCTGAATTGTTCACACAGTCATAGTTGTCTTTTGTACAGGCCTTATCAATGATCCTAGATTGTAGGTTCATTTCTTCTCCAGGCTCTAAGAACTTGCCTAGGATCACATCATCATATCTGCTTATTTCTGAGATCATGTGGTTGAGATAATTTCCTCCTGCTGCTTTCATTTCAAGTTGTGCTCCCAAATCTTCTGGTACTTTTATTAACGATGGAACTTTACCATGCTTTTTTATGTGACTAGTTATTACTCTCTGCCTAAAAAGTGNNNNNNNNNNNNNNNNNNNNNNNNNNNNNNNNNNNNNNNNNNNNNNNNNNNNNNNNNNNNNNNNNNNNNCTCCTTTTGAGGGTTTAGTGCCAGCAATAATCAGTGTTTTCCCAATACATGACATTTTGATGCAAGTTTCTGGCTTTGCCTCCAAACATATCTCCACTAGTTTTTCGGTCAGTCTACTTGAAACTTTGACACTCTCTGCTATATTGTCAAGTATAGGCATGCTGGCAGACATTGTTTTTTCATCTGACATCAAGAGACAAGTTGTTTCATACAAACTTCCCATTCCTATCCTTATGTTCTCTTCTTCATTCAGAAGTCCAACATAATAATCAACGAATTTTTTTTCACGTTCACAGAGTGACTGTCTTATCATTGATAGTGTGAATAGATTGTCAATCACATAAAGACTATATTGCAACATGTCCGGTCTGCCTATGTGGACTTTGTTACTTTTGCTCCAATAGTAACCACTGATGGTTGATGAAATGAACACCATGATGTAATCATTGTCTCCTTCAAATTCGATCTTGGAGATGCTAGCACCAATTTTAAAATACCTTGTGTTTATCCTTTTGCCTTCATAGAATTCAATGGTGTCATCTATTTCTTTGCCGTTTGTAGTAGCGCTAAATTGCATCATTATGTTCTTATTCAAATGTTCGAAGATATCCAACACCCAATAATTCTTTGCACTGTCTTCAGTGATTTCATATTCAGAGTCTTGTTTGATATTCTTATTCCCTAATAAGGACTTCGAAAGAGAGGACAATTCGTGCTCCATCAGGGCACCACTATACTTGTAAATATTCTCTGACTCTTGTGATGCTTTTGCTTTTACATTTTTAAGTTGATTGATCAGCTCGATGGAGGATTCCTGGCTTGAAACCAAGGAATAACTCCCAAGTTCAGTTGAAGCAGTCTGCAAGAAGATTCTCCTCGTTAACATTAAGTCAATTCTGCTCTTTACCATCCATTTCTCAGGGTACTTTGAAGATGATATCATCTCAAGGTTCTCGGGTGTTATTTCCTTGTATGGGCANNNNNNNNNNNNNNNNNNNNNNNNNNNNNNNNNNNNNNNNNNNNNNNNNNNNNNNNNNNNNNNNNNNNNNNNNNNNNNNNNNNNNNNNNNNNNNNNNNNNNNNNNNNNNNNNNNNNNNNNNNNNNNNNNNNNNNNNNNNNNNNNNNNNNNNNNNNNNNNNNNNNNNNNNNNNNNNNNNNNNNNNNNNNNNNNNNNNNNNNNNNNNNNNNNNNNNNNNNNNNNNNNNNNNNNNNNNNNNNNNNNNNNNNNNNNNNNNNNNNNNNNNNNNNNNNNNNNNNNNNNNNNNNNNNNNNNNNNNNNNNNNNNNNNNNNTTTTTATTTAAAACTTATGAAAGATCTACTTCTTATTATGAATCAATCATGACATTAAATCATTCGACCTTTTCCCTTATTAAATCATTCGACCTTTTCCCTTATTATTCTTAGCATTGTTGAAATTAGTGATGTTGTTTGATTTAGTCTTTTCATCATCTTTGTCTAGCATTGCAGAGTACTTTGGTATCTTAAAATTGTGGTGAATCTCATAAAGATTATCTTCATAATAGATCATCATTTCTTCTTTTTCGAGGCGGAAAAAGAAAGAGGATAGAACAAGGTCAAAACCCTTTGCTAAAACAATTTCTATATTCTTGTAAGAATCCACATCTATCAAATCATTGACTGACTGTATGATTATGATTGCTTTTTTGTTGAAAGGAGATGACATTTCTTTCTTGTCAAGTAGCCATGAACCTACAAAGAACCTAAAAATTGTCGGATAGCTAGTTTTATATTCATTGAGACATCTTAACACTTTTTTATTCCTTTCGTCTAAAGAATTGTTATCACTCTTAATAAGTCGAAGACTTAGATTCAAGCGGGATTCTAGTTGAGCTTCCATGATCTTGTTCAAGAAGGTTGATTTAAAATTTTAAAGGTCTGATGCCACAAGGTTATTGAGATC
>Seq51 [organism=Holcus ophiovirus] RNA2 genomic sequence
AATGCACTTCCTCAAATTAAAACCTTCACAAAAGCTCAAACATGGCTTTGTTCAGGGTTCCAAAACGAAGAACGTGTAAAACTGAAGTTAATCAGCGGGCTGCGATAGCCGTAAGGAAATACTGGTGTGTATTTCAAGTGTCCCTTTTATTTAAAACTTAAGTACACGCATCACGAAAATACAATAAATTATCACACGACATATATATATACGACAATCTTATTAATATGTTACATTTTACTATTATTAAATTACTACTTTAAATACATTATTGTATATTGGAGACATATCATCTCTATCATTCCTTATTTCTCGACTAAGACAACAGGGCTCAAATTATTGGATTTCTTGAACACCATATAATTACCACTGCAATCAAGCTCAAATACAATCTTGTCGTCTTTCAGCAAGACTGCTACATCATCACTCTCCGACTTCAAACAATCCACAATTCCTCCTTTGACTAACTTCTGGTATGAAATCAAAGGAAAATCATCCTTATTCGCATAAAGGACCTCCTTCATTCTAACCCAATGAGACCCTAGCTTCACCTCCATCCCATTCATGGCAAAATGTGTCTCTCCACGTCTTCCTGGTTTGTTTCCAACTCTTTCCTTAAATCCCACCAGACCAGGGTTGTAGAACCAGTGATCAGGTGCTCCTGTGTCAAGTATTATGTGATCCCCCTTGTGAATTGGGACCTTTCTTGGGAGAAGATCAAGAACATCTTTCTCCCTTATAGGCTTGTAGTTATTTTCTACTTCAGCTCCTGAGTCGTATCCCCCAGAAGTCTCCTCATCCTCTTCCAGTGATTCTATCTTGATGTTGTTGGTGAATCTCATACTACTATTTCGTTCCTCCTCTTCATCATCATACTTCAGTTGAGCAGCCTCAAAAGAGCCTTTTTTTGCTTCAATTCTTTTATTCACAGTCTCGACCAAGTTCTTAATAGAAGAAGTTTTGTTGATGTCTTTCGGAAGTTCTATATTATCGATCAAGAGGACAACAGGATTCTTCTTTTTGATCGTCATGGGAACGTATTCCCTGTGTATGTAGAATGATAAGCAAACAAACGCGAATGCCCTTCCCCTAACAGGCACCTTTTGTGTCTTGTAACAGAACTCTATCATGCTCAAGTGAGCTTTTGGGATAAAATAGGAAGAAGAGAGTTCAACCATGCTCATCTTGTTCAAAGGACAAGAAGTCTTAGAAACAGATTTTGACTTCAGCCCAACTTTTATTGAGCTGTCATTGATAGAGAATGTTATCTTCTCACCTGTTGCCTCTTCTTCGGGGAACAGAGGCAAGTACAATATCTTCAACCTATCCACTCTATAGAATGGATAATTGTGCTTTGGGAGTGAGGCAACAAGTGATTGCATTGTCCCCAGTTTGACTTTCTTTGCACCTTCTTTCTCAGTGAGTTTTATCATCATAGGAGAAACTATGGAGTTTATGTCTCCTGTTATGGCATCCTTGAATTCTGCAGCCATGCATTCTATTTCAGGAGACATGGCTGTGTCTGAGCTCAGTGATGCTAATACAGTTATTCCTTCCTCAACCATCCCTTCAGTAGCTTTAGCAAATGAAACACTTGGAATCATTGCAAGCTCTTTACCCTTTCTTCCATCTCTCTTTAATACCCCCGAGTTCGCCGCTTGACCAATCTGAACTTGCTTGGCCATTGGAGTTAGGTTGGCGTTCAACTGGATTTTTAGAAAGTTCTTCTCCTTGTACTCTAGGCTTTTGTTTTCAGAAAATTTTTGCATC
>Seq52 [organism=Holcus ophiovirus] RNA3 genomic sequence
TTGGCAGTCTCTAAGACTTACACTCCTTAACTCAAAAAGTTCTTGAAACTTAAGACCTTATTCTCTTGTGTCCGCATTTCTTTCTTATCCTCACACCTCTTTAAGTTGATAACCCATAAGCAATACGGATCGCATCTACTGACAGCTCGGAGAAGTCCGCTTCTTTGTTCATCAGGACATTGTGTGTCACCTCATGTATTTGGTTGATTGATCCATAGAAATTAGGGTCACGTTTGAAAGATTCTATCTTTCCTTCATCAATAGTCTTTCTGAGATCATCTCTTCCTTTTGGGGATAGTGAATATATGATAGCACAAGTCATCTGTAGAGTGAAATTCTTCCTTGTAGGTCTGCTTGCTGATTTAGGGTGCATCCTCTTTTGTGCTTCAAAATTTGATCCCAGTGAGCTCAATAAATCAGTTATTGACTTTGCTTTGTTTAACTTCTCAACTTCAGCTGAAAATCTTAGTATTTCAGCCTGATCGCCACTCCTAGGTGCTGTGACGTTATTCTTTTCAAACCTCTGTGCTAACATCGCATATCGTATTGCTTTGTTCCCAGCAACAGACATCTTGCACCTCGAAGCCACTTCATTAGGTAACTGAGTCAACTCTATTCCCAGGAACACTTCAGCTGGGAACAAACTTGGATCTGCAGATGAAAGCATATCAACAAGCACGTTGCTGCTGAAGCCCTGATAGCCCTTGAACAGAGTTTCTCTGACAAATTTTGGTAGTTGTTTTTCCTCAGTTGATTTCGATGGAAGTTCTCCCTGAGTGTAAATCAGACAAAATGCAGCTTTTATTGCCTTGTTTCCATTCTCAATCTTTTTTGAGATATCTGTTGCATTGACAGTCCCAGGCTTCAGTTCAGTTGTAGCAAAAATAAAATTATGTTCTGAAGAGTCCTTATAAGCCATGTACATAACAGCATCGAGTATCCTCGTCCCTGCAGATAATAGGCTGCTTATAGAAAGAGCAACCCCTTTGAACCAAAATACTAAAATATCACCTGTTTTATAAGTCTCAGCAGTCTTAGGTAAATTCACAATATAGTTTTCAAGGATACTTTTGATCTTTCCAGCATCCATTGAGAGGCTCTTTATCTGTATCATTTCATTGACTACTTCAGGTGAAAATTCAACCTCTTTGCCTTTCTCACTTGCAACTACAGTAGTCCCTGAACCAACCTTTTGCATCGTGCTCGAGCTAACAGTAGTGCTGGTGATGAATTCAAGTGTTTTGTCTGATTTGACATACACCATTGCATTTGGGCTCTCCTTCTCCATCTCCTTCATCTTGTTCATCACCTTTGTGTTAACTCTTTCATCCTCTCTCAATATTTGTAGTGATATCAGGAGTTGTTTGTCATCTTCTGTGTACTCAAGTTTCCTTGCAACCTCCATGACTTGGCTAACAGTCTTAGTTCCTGACATTTTGGCTTGAGACTTTCTGAGTTGAGTTCTTTCGGTTTTGTTAAGTTTGAGATTTTGCTC
>Seq53 [organism=Holcus ophiovirus] RNA4 genomic sequence
CTCATTCTTTAGAAGAAACACGTGCTGCCTTCCCTTTACACCATATCCTAATTTGATAAAATCGCCAGGGCGGCAAGGTAGTCAGGCTCTCCCCTAGACCTGCAGACATAATCTACTGACCCAGTTCGCCTGCTAGGATGTCCAACTTACCGCGATGGACCCCATCACAAGTAGAGCTCTCTTTTTGGAAGAAGTAACTTCACTTCATGTCTGGCCAGCGTACTCGCTACTTTGAAAGCTTTCTGATAAACCAGTTCAATCCATGTTGCTAAATCTTCACATTTCTTGTTTATTTAAAACAAATAATCAAATAAATATCATTTCTTTCTAATGCTGTATTTTCAACAATTATTGCAGTTTTCAATGAAAAATCATTATAAAAAACGACAGAATTAAAAGAAGATATCACCATCGTAATCTTAGTACAGAAAAGTATCTTATCACTGCAGCTTCTTTCGCCCTTATTCTTCCTACTTCTCTCTCGATTGGTCTTTGGGGGTATAAGTAGGATAATATAGTGTCATCAAACTCAGAGGTAGTCTTATAAAGACGTAACATAGTCGAAATCTCTATAATCAGCTTGTCAAATACATCATCCAGTACAAAAATTTCTCCATTGTGTTTCTTCACAATATTGCAACACCCTCTAGGAAATGCTAAATCATATGTGTTCATCACTTTGTCTCTTGAAAACTGAGTCAAGAAGTGATCTTCTTTTATCCCCATCTTGTTCCATGTGAATGTTATTAGTCCAATCAAGTCCAAAGCTGCACTGTTGTCCTTCCCTTTCATACCATAGTGGTCATCATCTATTTTCGAATCAAGGCTAGTAATGTATCTATCCTTCATGTATTCTCTTGGGGTTGTTCTTCTAGGATGCACCTGTAGGAAGTAATCAAGCCCACTTTCGAGGCTTCTGATTATGCTATCTTTTATTGGGGATATGAAAAATTCTTTCTCATGCAGTGCAAAACTTTGTTTCATCTCATTTGAGTAGTGGTTTAACAGGTTACTTTCTTTTAACTCAAATGAAACAGAGTCACAAGACAACTCAACTAATGAAGGAACAATCAATTCTTTTATAATCAATCCCTCAAGCACTTTCAACTTCTCATTGAACATTTCTATGATCTTCATTCTACTCTCTGAATCCAATGAAATTGTTCCTGTCATACTGCTGCTGAAGTAGTCAAACTTTTTATCGATAAATTCAATCCTGTTCCTCAGAAAGATTATTTCTTGCTCATTTAGTTCATTGATACCATTGAATGGTTTGAAAGCGATGTTTATAATCTCCTTGACGTGAGGAATGATTGATAGTGCTCTACAGAGAACCGGCTCAATAAACATGGCCCATCTTATCATGAAGCTCATATCGCTGTCAAGCTTTGATGGTTTGCTATTTTTAATCTTGTTGATCATAAAGTTTTTGTATC
>Seq54 [organism=Lepidozia ophiovirus_tri] RNA1 genomic sequence
GCGATTGCAAAATTTGGAAAGAGCAAGAAATATGGCACTGAAATATGAGGAATTTGAAGATGATGGAATTAAATTTAATTAAAAACTGTTCAATTTTTATCAGCACCGCTGTTAACCGTGTACAAAGTGCACTTGAAAAAGTGCAATCCAGTTTCAGGATCATACTTACCAATCTTCATCAAATTCCATTCCATCATCTTCAAATTCCTCATATTTCAGTGCCATATTTCTTGCTCTTTCCAAATTTTGCAATCGCTCTTGTTCTTCATCCTGGAACTCATCATATGTTGTCGTCAACATATAAGATTGTTCAATCTCTTGATTTTTCTTCACATTTTCATCCCAATCCTTGAAAAGCCCTTTAATAAAGGTATCTGTTTTTATGGGTTCATCTATGGTGATTTGTTCTACACTTTTATCTAAGTCCATTGAATTAATAAAATTGAAGAAATTATCATTGTCCGTATTTGATGCTTCAATAAACTCTTGAATAGTTTTAAATTGAGTGTAATGTTCTCTGAATTTTTGCAAATCTTCATCATTCATCCTTCCAGCTTTAACTTCCGTTTTCCAAATGTCTCTCACAAAAGATTCGAGATCTTGATTGTTCGCTGTTATGTTGATGTCTGTGACTTTCTTTACAATGCGGTTAATCCTGTTTAAGATTAATTTGTAATTAATGATGTTGTTTCTGTTGTTTTTTGTCTTCACTCGCATGATGGTGCTAAGATTCACTCTTTCAAGACCAGAGATAGCTATAAGACCTTCTTTGGTTCTTCCGGACTTCCAAGAATTTATTACCTGAGTAGTGGTTGTAAACAGATTATCAATGGTTCTTCCGACACCTGAATTGCGTAGGGATTCAATGGATATCATGGGAATGATATCATCAGAACTGATTTTATCATAATCCTTTGCTAGGTCTAACAAAAACATCCACAAATCCTTTGTAATCGGTAATGTATTCTGATCTTGTATGTGCTGAACAACCATGGTTAGATCAGAGAATTTCATCTCCTCAAATCCTGTTATTACAACTTTTGGTAATATGTCTGCTTTTTCATTTATTACTTCTAATCTAGTCTCTCCCGTTCTTCTATAATGCCTCATGCAGGACACGAACGAACCAAATCCAATATCAAGATCAGATGTGATGTAATCGAAATATTCAGTTTTTATCCCGGGTATGTGTTGCAAACCCTCAGCACTTGTGCAGAGTAATGCTCTTATGTCATCAGAATTTCTCACATTGTTTTTTAGGGATTGAGGGACCTCAACAATCGAATCCTGAGTATGACTCATTAATGAATCTAATAATTCATCATCTGTGATGAATTCTTCTGTATGATCCACTACGTCTTTTCCAATATGACTCAGCATGGGTTTGTGTAAGAATCCCATGTTTCCTTGAGACAAGTATTCTAGTATCAGGTTACCAGCAAACCCTTTATTGCTGCGTTTTCTGGAAACAATTTTCCCTCCTCTTTCTTTTGCCTCCAGTGTGAGATATAAGACCCCACTGCTATTCTTTTCTGGTATTAAGATTTCAATGTCACAGTGTTGACCCATGACATCAATCAGTTTTTGAGTTATGATTGAAGATACTGCATTCCATCTGAGAACAATCTTTTTCTTGATAGCAATCATTTCTGATATGCCCTTAGTTAATAAGTCCTTCTTTCCAGTAAAGTGTGATACATCCAAGAGAATAATGGAGTGGTCCATGTAATCCATAAAATTTTCTCTGGAGAAAACATTCCAAGAAGGTTTCTTCTCTTTCATCCCCTTGATTCTATTTATTAGGTTGAATCCATCATTTCGGGAGACTGATGTATGGTTCACTTTTGCTTCTGTAAGTGCCAAATGGAAGTCTCCTCTTCCAGCACAAAGATCTGCGACTGTGTCTTTTTCAGTCAAAAACTGTGAACCCTGCAGACACTTTATAACTCCTTTTGCCGCAGGGTATATGTCAGATTTGGTGGGAGATGAAAGGTTTTCAACGGTACAAGACAACGCACAAATGTATTCAAATGCCTTGATTGCGGCGACACATGCATCCTGATCTTTCAAGTCGTACATATCAATACCGAAAGAATAGTAATTGACCAAACCATAAACTTTTGATTCATCCTTCTCGATATATGAAGATCTCTCTGTTTTAAAATAATCATAAAGTTTATATTGCTCAAAAACCTTATGATTTAGTTCCATCGATATTTCATCTGAGCACTTTTCAACTTCAATGACCGTATAAGACATAGTCGGAAATCCATAAATCAGGATTTGAGAGATAGCCCTGTCCTTTATGTGAATATGATGAGTTCGGTTTAATATTGCTTTAAAGCAACGAACACTATTGATCTTGGTGGCGACTGTATTTATATGCAACGTACTTTTGCCATTATTTGTCTTGAGTGTGTATATGAGGCCACAAGCAATGATAAAAAGTCTCAATAAATTGTGTCTATAATCCATGGAAAAACCTTTTGTAGTCATTTCCTTAGACCACACTCTTCCCTGACTGTCATGTTTAAAGAGTTCTTTGTATAACAATCCTCTTATCATGGAAGCACTTGGTGACTCTCTTCCTATGATGTTCAATGAAGAATAGAAATCATAGAATTCTTTAAAGAATTGTTCCTTTGTGGTGAAGTTGTCGTAGTTTAATAATAATTGTTTTAACACGTCATCTGATATGACTTCCGGTGTTATTATGTTTTGATCTGCCATGTATGAAAAGACTTGTCGAAAAGTAGTCTCTTCTGCAATCAATTTGAGCTCGGATCCTGAGGCAAATGATATAAACTCTTCTTCATTGTCTGGTTTCGAAGACAAAAATTGAGAATATGCTTTGTATAATGTCCTGCTTGTGTTCATATCCTTTAAGGGTATCTTTGTGTTCATCATCATCTCTTCAGCATACTCTATGCCGGTGATATTGAATGTGACATCTTTGATTGATGGTATTATTGATGCATCAAATGAATAGCCTTTAAGCTCTTTAGGTCGCGTTTTTAGATAACCCAATATTATCTTGATTGTGGTCATGACGTATTGAATGTTGATGTTATTGTCCTCACCATGAAAATATGATTGCATGGATTCAATCCCATTGAATTCATATCGACCAGACCAATAATGAGAAGTTAAATCTCCGGTCCTGGATTTAAATCCGCCTGAATTAGCTCTGTGAAAATATCTGCCTCCAACGGGAGAAACAACACCTGATTCTAGATCTGTGTACCGGGCATCGGTGAACGTTGAAAGAGTCATATCACATACTGAGATTAATGAAGTCGCTTCAAGCTTAGAGACTTTGGAGAATTTGTTTAGCTCCATCAAAATCCACTTGGTATATCTCACTATTTCCAGAGCTTGGAAAACTAATTTGGACTGAAACATACCTGCGATTCCTGCCTGTCGATCAAATTTGGGTGCATTAACTGCAGTCTTCATTGGTGGAAGTTTCTTTGGCCCTGTTTTGGTCATAGTTTCAGGTCCCCTCATAATTACACTGAAGAGGTCAAAACCAGGTCTTATTTCGATAGCACCAAGTGTTGGTATTTCTTCGATTTTCAAGAATGACATTTCAACCTCTTCTAATTGTATCCTCTTTTTATTCACTGTATGGAAAGTGTATTTCTTGATTTTGTCCCGGTATAGAACAAGGTCATGATAGTTCATTGTATTGTGTTCTCCAAATTCCATTTGCAGGTTGTGATTGGACTTCCAAGCCTTATTCCAGATTTTGGTATGCAATCTTTTGCCGATCATCATTAGAAATGTTGAAGTGTTATCGACTTTGTTGCAAAGATTGGTGATGAAACTGAATACAGATTCTTCAAAATACTTACTTGCTATTCTATTTGACATGCAATACTTGAAAGAGTGAACAAGTCTTAGCATCATTTCTTCTTCATCTTTTCTGTTGTCTGCATTAAACAAATCTTTCAAATCCTTGTTTTTGATGAATTTTGGTAAATGCTGTCTAAGCATGTCTTTCAGCATTGTTCCAGTATCAAATCGACCACCAGTTAAGGGAAACGCAGCGCTCACATACCTGGTTGCTTCATCAGATAGCTTAATAAGTCTTCCAATCTGTTCACGTAGATTGTCATTCAAGAAAGATCGAACGTAGGTTATTCTTTTTATTCCTGATATAGAAAAACCACTCGTCACAGAATCAGGAATGGATGACAGTGAAAAACCGTACATTGTGTAAGGGAGATAAAAAAAGGCCAAAAAAAGAGATAAGAGATCTTCATTCTTGAGATGCATGTGAATAAATAAGAGGTCGTACATTTCCAGTTTAGGAAACTTGCCCCAATTTGTCAAATCTTCGTCAGATTTGATCATCGACATAAATTCATCAAGTTGCATCTCTTTTAATCCACCTTTCACCTTATCGAATCGATGTCGGTATAGACCTGCAAATCGGGAGTCCATGTTCCACTCCAACTGCATAGATAATTGTATCAAATCTTTAAAGATCACAGTGAGGGCACGATAGTTTCTCAGTCTTACTTGAAGCATGTGATTGTCAGATTTTTCACATGCTGCTGTGAATCCTGAATCTATTAATTTTACACATTCGAGATTATCACCCCACAAGCGAGAACTGTTCTGGCTGATACCCATCATTTTCTTGTAATTGTGCTCAATCGGATTATCTCTCACGTAATGGACCTTTAGCATGCTGCAGCGAGAATTCGTAACTTGTGTTTGTGATAACTTAACTATCAATCCCATTCTCATGCTAAAATTTTGAATGTCTTCAACCATGCTATCTAATTTTTGAGGGGTGGCATCTTTCATTATGAACACAGCACATGAGTCATCACTGTAAGTGGTTGCAATCTGACGATTTATCTTGAAGTCAGACAACATTGCTTCAAGCATAAGCTGCGATTGAATTCCCCACAGTGTTCCAAGCCACCCTTCAATAGCACCTTTCTGCCCGTGAGAATGGTAAACGTTATCTGAATAGGTGTTTTCAGAAATTACCTCGATATTGTTGAATGCATCTACAATCGAAACGAATTCTTTGTATTCTTCAGACCCATTAACGAAACCATACATGTTAGCAATTTCTTCCATGATGAAAGATGTGTTCTCTGGTCTTTGTGAAGTATTATGTCCAGAGTAATCAAGGAACAATGAATAAGCATTGTCTTCTCTTAACATTGAGGACATTCTATACATGATGTCACGCCTTTGATCTTCAGTCATTGTCATCATCTGACCTGGCATCATTTTCATTGCTCTTTTTGCCATTTCCATTATCTTAGACATCCAGGTTTTGAGAGAAAATGATGCTATGCCATAAAATCTCGGTGCAATCTTCTGTTCCTTTTCTTTCTCGACCAGTCTAACAATGATATGAGATTTGGATATATTTATTTCTTTTCTGTCCTTAATTTCCAATTTTCTCAAATTATTTTGTCTCTCAAAAGTGAAGAGATCAGAGGGCTTGTCCAAGGTTTCCTTTTGGAGGTAATAGATCAATTCTTTGACTGAATTCACTCCATTATCATGATAAGTATCTGTCGTGCAGGCCTTGTCTATAATGCGACTCTCCAGATTCATCTCATTCCCTGGTTCAAGCATCTTCCCAAGTTTTACAGTCTTGTAGTATGAAGAATCATGTGTGATTTGTTTGTTGTATTTCCCTCCGCTAGCCATCACATCTAGCTCGTATTGAAGATCCGCAGGCAACATTGTAAGTTCAGGCATTTTGTTGTTCTTCTTAATGTAACTTGTAACCATCTTCATTTTAAACATTGACCTCAGACGCTCTATGACATTTTGATCGACAGGGTGATCACGATTTGTGCGTTGAGTATATTTCCTCAGCCCTTCTTCATGAGATACTTGAGCATAATGGAGAGTCTTTCCAATGCAAGACATCTTTACACAAGTGGATTGTGTAGATGACATAATGATCTTGTAAATTTGTTCTGCATGTTGGGGTGATGCAGATACAGTCTCGTATATATTATCCAAGACTGGCATTCTGGAACAGGTGGATTTCAGATCACTGCCTAATAGACAATTTGATTCATAAAGAGAAGCCAGGGTTGCTCTCTTTTTGGTATTGCTGATTTTGTTCAATGATAAAAGGTAATCAACAAATGGTCTCTCTTCTTTGGATGCATGATCTCTGATGACATTCAATGTTAATCCATGGTCTGCAAGTGTCATTAGATAGTCGATGCCGCTGCCAGGCATCAAGTTGGTGAAGTTCCCATCTGATATCGCTGATATCGTCCTTGACTTATACAACTCAATCTTATGACCGCCCATGATAATCATTCTTGCATGAATCTGTCCATGGGGAAAAACTGTTACTTCAACCCTCTTTCCTTCGGTAAATAACCCTGAGGATTCTGTTGACAAACCCTGCATTTTCTTGCTTGCATCAATTTTCACTTTATAGTTGATTGATTCTATGAAATCAAGAACCCATGCTGCCTTCAATGTTGATTCAGTGAGATCAACATTGTGATCAGTATCCAATGATATATTCCTGTAGTTTTGTGACAATTTGTTGGATTCAAATTGTTCAAGCCTAGCTGACATTTTCCACAGAGTAGATGCCTTCACTGAAGCAGTCGCAGCTGATAACAGCTGATTATAATTATCAATGACTGACCATTGACTTGATATACACTCAAGATTCCATTGTTTGATAAGAGTTCTCAAGATCATTAGATCTGTACGTTGCTTATTGGACCATTTCTCTGGATATTTTGAAGTTTCGGAAAAGAATCGTAAATTCTCTTCAGAGAATGTGACAAAGGGAAAATTGATTTTATCGATTTGTTCTGGAGGGGCCTGATTAACCTTGGGAGGACGAAGATCAATATCTTCAGAGAAATGATTGAACATTTGAGGGAATTCAAAGGTCTCTTTGTCTGGCTCAAGCCTCGCTTCACTGGACTGACTCTTAATAAGCAAATCATGAGACCCTCCAAATTCTTCTGCAATCATGTATAGTGTTGGATGATGATCTGAATTTGCGCCGAGGCTGTTCAGATGTTCGATGCAATGCTTTTTGCTTAGCTCTGCATCTTCTTCATGATCCTCGATTATAGGGGTTTGGTATTCATTATCGGAAACATCAGAATCAGAATACTGGAATTGCTCATCAAGAAATAGGGTATCGAGTGGAGTTAAGTTGAATCCTGTATCATTGGCGTCTGATTCATCTGCCCAAGACACTGACTTAAATTTCTCCATGATTTTATGTTCACATTGCTATTTTATTTAAAACGATTTCTTATAAAGATCACTGTGACACCGTATAAACAGTGTCATCAACTTTTAAGAAAATCTGATTTTCTTGCGAAGTCAGATCTTCCAAGACCGTAGTGAGAGAATTAGTTAACACAAAATTAGTGTTGTATTTGTCAAGATATATCTGAGTTTTGTGCACCTTGGTTACCAAAACTACATGATGAGTGAAAACTCGATCACTGGTTACTGATATCAGAGGTATGTATTTCAAAATTTTTGCTGGGGTAATGGAAACAGACATGACTTTTGCACATGCCTGAATATAATCTAAATTCTGTTTCAGCTTGATTGGTGCATGCTGACACGGTTGGAGTATAGCCATTTGTCAAAGTATGAGTTTTGTAAAAC
>Seq55 [organism=Lepidozia ophiovirus_tri] RNA2 genomic sequence
TAGTAAAAACCCACGAAAACCCTTGCAGGCATGGTACCGAGGGCTAAAAAGCTTGTCGGCCATTGATCGTATCACCCTGTCGATTTTTCTTAAAACGAAGAACTGACAAGGTTCATCATCACTCAACGGTCATAAAAACAATCCCACGCGGCATCACAACTACTGTAATTATCGGTATACTCAGACCAGTCATATCCTTCATCGTCATTATAGTAATCATCGTCTGCATAAAAACCAAACAAAACATAGTATCTTTCAAATTCATCCAACTTGATATACTCACATCGACACAAGTCAACCGAATTGCACTGCGGTGTAACGTTACAATAGGTGAAACAGTCATGGCTGATAGACATGATGTTAGCGTCATCCATAATTGTCAACTGATCTTATACAAATTTCCCTTCGTGAGCTTAGCACTGATCTTCACCTTATTTTTCAGGGTGATTAACCATTCCGTCGGGTTAAGTTCCATGCTTGCTATGTTGCCGGATCTGTGTAATGATCCAAAAGATAACAGATTGTATGTCATGTCTTCTGACTCAAAAACATCACTTAATTGGGTTAACACTCCTCCTATGCTAGCATAGTACTGCTTGTGCATGTATCCTGTTATTTTCTCACCATTTGCTAAGGTGATTTCATCTTTTCCTGAAATCTTCTTGGACTGTATTACATGATGAGATGCTCCAGAATCAATGTACCAGGTCGAGAAATCATGATCCTCATCATTCCTCAGTGTAGTAGCCATCATCACGATCACTGGAGGTGCCATTTGTGGTTTTTCTTCATGGTGAGGTTCCATGTAATGACTGTTGGTAATTCTGGGGACACCTTCTGGGTCTTTTATTCCATCAAACTTGAACCGTGATTGCTGTTTTTGGACTTCATTGTTCCTGTTCATTATCTGTCTTTTTGCACGTTCTTCTCTCTTTTTTAGCTCGTCTTCTGTTCCTGCTTTGATTGCTTGCAGTACATTTTTGTAGTTGAGATCTTTTGGCACTTGGCAGTCTTCCAAGTAATAACCAATTGGTTCACGAGTTACTCGAGTAAAGGCCTGTGAACCCGATTCAAGCTTAAAGAACAGGAATAGCATGCCGTAATCTCGACCTTGCACTGGAATGTTGGAAGCTTCTGCGTTTATCTGAATGTTCTGAGCATCTTTCTGTTTGATGAAATAATTCATGGATAATTGGAATCTGCACATGTATGATGCATTCAAGGAAACAGTTTGAAGCAATTGTCTTTTTTGAGGACACAGTGAAACGTCTCTCAGGCTCAATTTCAGTTTAGGCTCTCGAGTTTCTTCAAAACCGGCTGATTGTCGAGGGAACATGGGAAGATATATTCCATCAACGGCATGAAAACTAACAAATTGGTTTCCACTTACTCCAGGAAGACTTTGTTTGACCGTGTTCCATGCCTTCTGGAGATTACCGATTTTCAAGGTCTTGTTTTCTCGTAGGTCCGTGAGCTTCATCGACATGACATGGCTGCTAGAATAAACCGTGTTCGCTGTGAGATTTGCGAAATCTTGCACCATATCAGTGATCCCTTGTTCCTCAAGCTCTGGGTCACTTAAAGTCATGAATCCCTGAAACCCGGAATCTAGCAATTCCTCTGTCCCTTTCTCAAATCCAACATGTGCAGTGATCTCCTTTGTTCCGTTGTACTGTTTTCCTTTACCAATCATATCGAAAACAGGCTTCCTCAGAGATTCAGAGCGATCCAACCCTCTTGAACTCATGCCAGATAGATCCATTGCCAAGAGTGATTTTGTGATCAAAGCACTGACTGCAACTTTGATTCACTTGCTGTATCAAGATTCTCGATGATCTCTTGTTCACTTTAAGTTTGTGTGATTACATTAGT
>Seq56 [organism=Lepidozia ophiovirus_tri] RNA3 genomic sequence
AAATCACAAGTGATCACGGGATCATTATATGATAAAATTAACTCTTCCGTCAAGGCTTTTATTAAAGCGAACACTTGAAAAAGTCATCCACATCGAGTTGTTCAATCAAAACACTTGTTGACCGTCTCGCGTGTTAACCCCATGAAGTTTCCATTCTCATCGTTGAGAATCGGCCAAGTTCGCTGATTGAGAGCATCATAAGACCCCATGATATTCTTATCCTTCAGGAACGATCGCATGTCCTTGTCCTGAAAATGCTTTACCAAAGCTAATCTCCCACTCTCAGTCAAACTGTGAAGAATAGCAGAGGTCATCTTCATCGTGAAGCCAACCGGAACGCTCTTGTTCGGATTCAGAGGGTGTAATTTTAACTGAGCTTGAAAATTTCCACTTCTTGAGCGAAGAGCATCCACCAATTCATGAGCTTTAACGATTTTTTGGTGATTCGCCAATTCATCCGCTGATAACTTATCATTTGCATCAACCTTTGATGAAGATTGTTCAAACAAAGATGCGTGCTCAGCGTACTTAACCACGCGATTCCCTGCTACTGCAAGTTTCATTCTCGATACATACTGTGATGGAAGTCCATCAATATTGACATTGAGCAGAGACCGAGCAGGAAATTTGCGGGTAGTAGTACAAGAGAGCAATTGAGCGACTTCAGACTCAGTAGTCATTTCATCATGAAACAAATTTTCTCGGAGAAGCTTGATCAAAGGCTTTTGATTTGTTTCATCCCCAGAATATGTAGGCATGTTACCTCTGTTGTAGATCAGAACAAGAGCGGCGATAAAAGCCTTTCTTGCATAATCAACAGCAGCAGAGACTTCCTCCATACTGATCTCGTCTATTTCTTCAACATTGAACATATATAAAGCTGATTGATCTTCATGATAGGATGAATATAACACTGCATCCAGAACTAACGTGCCAGCAGCTACCAAATTGTGCACTGATACTTTAGCACCCTTTAATACTCTCACATGAACCTCTCCCATGTTATATTTCTCATCTTCTGGTATTGTTTGAGCAAATTCATTCATTTTTTCCACCAAGGTTTTAATTTCCATCTTGAATGCCGATGATGCAAGCATTGCTTCGATGTTCGCAGCGGTTACCATGGATCCAGAACTTTGTCCCTTTTCTGGCTTCCCCATTCTGGTGACAAAGGTTTTTACGGTACTCTCTTGATCCTTCTTCGGAGAAGTAGAGCGCTGGGCAATAGTTTCAGAAATCTTTTCAAGCTTTGACTGAGCCTGTCCGGTCGGCAAGATTTCGACAGTTCCCAAGCCAGTGTTTCGGATCAGTTTTCCTTTGTTGTCTATTGTCACAGATATGTCTCCATATGCCGAAATCAAGTCGTTGAGCTCCTTTTTCTTCTCCGGCTTGATACTGTCGTCATTTTTCAGCATACCGAACTGCTTCAGGATTTCCTTCTCCCCATCAGTAGCTTCGCCCTGGGACAATGAGCGAAGAGTCTTGATGAGAATTCCAGACTGAATAGAGCCGGCCATTTCTCACAGTAGAAAGTTTCTTTTGTGTAAATCACAAGTGATCACGGTGATAACTTTAAGTTTG
>Seq57 [organism=Lepidozia ophiovirus_pli] RNA1 genomic sequence
TTAAAAACTGTTCAATTTTTATCAGCACCGCTGTTAACCGTGTAAAAAGTGCACTTGAAAAAGTGCAATCCAGTTTCAGGATCATACTTACCAATCTTCGTCAAAATCCATTCCATCATCTTCGAATTCCTCATATTTCAGTGCCATATTCCTTGCCCTTTCCAAATTTTGCAATCGCTCCTGTTCTTCGTCCTTGAATTCATCATATGTTGTTGTCAACATATAAGATTGTTCAATCTCTTGATTTTTCTTCACGTTTTCATCCCAATCCTTAAATAACCCTTTGATAAAGGCATCTGTTTTGATAGGTTCATCTATTGTAATTTGTTCTACATTTTTATCCAGGTCCATTGAATTAATAAAATTAAAGAAATTATCATTGTCTGCATTCGATGCTTCAATAAATTCTTGAATAGTTTTAAACTGCGCATAGTGCTCTCTGAATTTTTGCAGATCTTCATCATTCATCCTTCCAGCTTTAACTTCCGTTTTCCAAATATCCTTCACAAAAGACTCGAGATCTTGATTGTTTGCTGTTATGTTGATGTCTGTGACTTTCTTGACAATGCGATTAATCCTGTTTAAGATTAATTTGTAATTAATGATATTGTTTCTATTGTTTTTCGTCTTCACTCTCATGATGGTGCTGAGATTTACCCTTTCAAGACCTGAGATAGCTATGAGACCCTCTTTGGTTCTTCCGGACTTCCAAGAGTTTATTACCTGAGTCGTGGTTGTAAACAGATTATCAATGGTTCTTCCGACACCTGAATTACGTAGAGATTCAATGGATATCATAGGAATGATATCATCAGAACTGATCTTATCATAATCCTTTGCTAGGTCTAACAAAAACATCCATAAATCCTTTGTAATCGGTAATGTATTCTGATCTTGTATATGTTGAACAACCATAGTTAGATCAGAGAATTTCATCTCTTCAAATCCTGTTATTACAATCTTTGGCAAAATATCCGCTTTCTCATTTATCACTTCTAATCTAGTTTCTCCTGTTCTTCTATAATGCTTCATACAAGATACAAATGAACCAAATCCAATGTCAAGATCAGATGTGATGTAGTCAAGGTATTCAGTTTTAATTCCGGGTATGTGTTGCAAACCCTCAGCACTTGTGCAGAGTAATGCTCTTATGTCATCAGAATTCCTTACATTGTTTTTAAGGGACTGAGGAACCTCAACAATCGAGTCCTGGGTGTGACTCATCAATGAATCTAACAATTCATCATCTGTTATGAATTCTTCTGTATGATCAACAACGTCTTTCCCAATATGACTCAGCATGGGTTTATGTAGGAAGCCTATGTTTCCTTGTGACAAGTATTCTAATATCAGGTTACCAGCAAATCCTTTATTGCTACGCTTTCTGGAAACAATCTTTCCTTCCTTTTCTTTTGCTTCCAGTGTGAGGTACAAGACTCCACTGCTGTTCTTTTCTGGTATTAAGAGTTCAATGTTGCAGTGTTGACCCATGACATCAATCAGTTTTTGAGTTATGATTGATGATACTGCATTCCACCTGAGAACAATCTTTTTCTTGATTGCAATCATTTCTGATATGCCTTTAGTTAGCAGGTCCTTCTTTCCGGTAAAGTGCGATACATCCAGAAGAATAATTGAGTGATCCATGTAATCCATAAAATTTTCTCTGGAGAAAACATTCCAAGAAGGTTTCTTCTCTTTCATTCCCTTGATTCTATTTATTAGGTTGAATCCATCATTCCGAGAGACTGATGTATGGTTCACTTTTGCTTCCGTTAATGCTAAGTGGAAGTCTCCTCTTCCGGCACAAAGATCTGCGACTGTGTCCTTTTCAGTCAAAAACTGGGAACCCTGTAGACACTTGATAACTCCTCTTGCTGCAGGGTATATGTCAGATTTGGTGGGAGATGAAAGGTTTTCAACGGTGCAAGACAATGCACAAATGTATTCGAAGGCCTTGATTGCAGCAACACATGCATCTTGATCTTTTAAGTCATACATATCGATACCGAAAGAATAATAATTGACTGAGCCATAAACTTTCGATTCATCTTTTTCAATGTATGAGGATCTCTCTGTTTTGAAATAATCATAAAGTTTATACTGCTCAAAAACTTTATGATTCAATTCCATCGATATTTCATCTGAGCATTTTTCAACTTCAATGACCGTGTAAGACATAGTCGGGAAACCATATATCAAGATTTGCGAGATAGCCCTGTCCTTTATATGGATATGATGAGTTCGGTTCAATATTGCTTTAAAGCAACGAACACTATTGATCTTAGTAGCAACTGTGTTTATGTGCAACGTACTTCTACCATTGTTTGTCTTAAGTGTGTATATGAGGCCGCAGGCAATAATAAAAAGTCTCAGTAAATTGTGTCTGTAGTCCATGGAAAAACCTTTTGTAGTCATTTCTTTTGACCACACTCGTCCTTGACTGTCATGTTTAAAGAGTTCTTTGTACAGTAATCCTCGTATCATGGAAGCACTTGGTGACTCCCTTCCTATGATATTTAATGAAGAATAGAAATCATAGAATTCCTTGAAGAATTGTTCTTTTGTAGTGAAGTTGTCGTAGTTTAAAAGCAATTGTCTCAACACATCATCTGATATGACTTCCGGTGTTATTATGTTCTGATCTGCCATGTATGAAAAGACTTGTCGAAAAGTAGTCTCTTCTGCAATCAATTTCAGTTCGGATCCTGAAGCGAATGATATGAATTCTTCTTCATTATCTGGTTTAGAAGCCAAGAATTGAGAATATGCTTTGTATAATGTCCTGCTGGTGTTCATGTCTTTTAGGGGTATTTTAGTGTTCATCTCCATCTCTTCAGCATACTCTATACCGGTGATATTGAATGTTACATCTTTAATTGATGGTATTATTGATGCATCAAATGAATACCCTTTGAGCTCTTTAGGTCGCGTTTTCAGATAACCCAGGATTATCTTGATAGTAGTCATGACGTATTGAATGTTGATGTTATTGTCTTCACCATGAAAGTAAGACTGCATAGATTCAATTCCATTGAATTCATATCGACCAGACCAATAATGAGAAGTTAAATCTCCAGTCCTAGATTTGAAACCACCGGAATTAGCCCTGTGAAAATATCTGCCTCCAACGGGAGAGACAACACCGGATTCTAGATCTGTGTATCTTGCATCAGTGAATGTCGAAAGAGTCATATCACATATTGAGATTAATGAAGTTGCTTCGAGCTTAGAGACTTTAGAGAATTTGTTCAACTCCATCAAAATCCACTTAGTATATCGCACAATTTCGAGAGCTTGAAAAACTAATTTGGATTGAAACATACCTGCGATTCCTGATTGTCGATCAAATTTGGGTGCATTAACTGCAGTTTTCATTGGAGGAAGTTTCTTCGGACCCGTTTTGGTCATGGTTTCAGGTCCTCTCATAATCACACTAAAAAGGTCAAAACCGGGTCGTATTTCAATAGCACCGAGTGTTGGTATTTCCTCAATCTTCAAGAATGACATTTCAACTTCTTCTAATTGTATCCTCTTTTTATTCACTGTGCGGAATGTATATTTCTTGATCTTGTCTCGGTATAGAACAAGGTCATGATAGTTCATTGTGTTGTGTTCCCCGAATTCCATTTGCAAGTTGTGATTGGATTTCCAAGCTTTATTCCAGATTTTGGTGTGTAATCTTTTGCCGATCATCATTAGGAATGTTGAAGTATTGTCAACTTTGTTGCAAAGATTGGTGATGAAGCTGAATACAGATTCCTCAAAATACTTACTTGCTATTCTATTTGACATGCAATACTTGAAGGAATGAACAAGTCTCAACATCATTTCTTCTTCATCTTTCCTGTTGTCAGCATTAAACAAATCTTTTAAGTCTTTGTTTTTGATGAATTTTGGTAAATGCTGTCTGAGCATGTCTTTGAGCATGGTTCCAGTGTCAAATCGACCACCAGTTAAGGGAAACGCAGCACTCACATACCGTGTTGCTTCATCAGATAGCTTGATAAGCCTTCCAATCTGTTCGCGTAGACTATCGTTCAAGAAAGATCGAACATAGGTGATCCTTTTAATTCCTGATATAGAAAAACCACTTGTTACAGAATCAGGAATGGATGACAATGAAAAGCCATACATTGTGTAGGGAAGATAAAGAAAGGCTAAAAACAGAGATAAGAGGTCTTCATTCTTAAGGTGCAGGTGAATAAACAGAAGGTCATACATTTCCAGTTTAGGAAATTTACCCCAATTTGTTAAATCCTCATCAGATTTGATTGTGGATAGAAATTCATCAAGCTGCATCTCCTTTAATCCACTTTTTACTTTATCGAATCGATGGCGATACAAGCCTGCAAATCGAGAATCCATGTTCCACTCCAACTGCATCGATAATTGTATCAAATCTTTAAAAATCACAGTGAGTGCACGATAATTCCTCAGTCTTACTTGAAGCATGTGATTGTCAGATTTTTCACATGCTGCTGTGAAACCTGAGTCAATTAATTTCACACATTCGAGATTATCACCCCACAGGCGAGAACTGTTTTGACTGATACCCATCATTTTCTTGTAATTGTGTTCGATCGGATTATCTCTCACATAATGGACCTTTAGCATACTGCAGCGAGAATTAGTTACCTGTGTTTGTGATAACTTGACTATCAATCCCATTCTCATGCTGAAATTCTGAATGTCTTCAACCATACTGTCTAATTTCTGAGGAGTGGCATCTTTCATTATGAACACAGCACATGAATCATCACTGTAAGTGGTTGCAATCTGGCGATTTATCTTGAAATCAGATAACATTGCTTCAAGCATGAGCTGCGATTGAATTCCCCATAGCGTTCCCAGCCACCCTTCAATAGCACCCTTCTGTCCATGAGAATGATAAACGTTATCTGAATAAGTGTTCTCGGAGATCACTTCGATGTTGTTAAATGCATCTACAATCGAAACGAATTCTTTGTATTCTTCAGATCCATTAACAAAGCCGTACATGTTTGCTATCTCTTCCATGATGAAAGATGTGTTCTCTGGTCTTTGTGAAGTGTTGTGTCCAGAATAATCAAGGAACAATGAGTAAGCATTTTCTTCTCTTAACATTGAAGACATCCTATACATGATATCACGCCTTTGATCTTCAGTCATCGTCATCATCTGACCTGGCATCATTTTCATTGCTCTTTTTGCCATTTCCATTATTTTTGACATCCAAGTTTTGAGAGAAAATGATGCTATCCCATAAAATCTTGGTGCTATCTTCTGTTCCTTTTCCTTCTCTACCAGTCTAACAATAGTGTGAGATTTGGATATACTGATTTCTTTCCTGTCCTTAATTTCCAGTTTCCTCAAATTATTTTGTCTCTCAAAAGTAAAGAGATCAGAGGGCTTGTCCAGAGCTTCTTTTTGTAGGTAATAAATCAGTTCTTTGACCGAATTCACTCCATTATCATGATAAGTATCTGTCGTACAAGCCTTATCTATAATGCGACTCTCCAGATTCATCTCGTTTCCTGGTTCAAGCATCTTACCAAGTTTCACGGTCTTGTAATATGAAGAATCATGTGTAATTTGCTTGTTGTATTTACCTCCGCTGGCCATAACATCTAACTCGTATTGAAGATCCGCAGGCAACATTGAAAGTTCAGGCATCTTGTTGTTCTTTTTGATGTAATTTGTGACCATCTTCATTTTAAACATAGACCTTAGACGCTCTATGACATTCTGATCAACAGGGTGGTCACGATTTGTACGTTGAGTGTATTTTCTCAACCCTTCTTCATGAGATACTTGGGCATAATGGAGAGTCTTTCCAATGCAGGACATCTTTACACAAGTGGACTGGGTTGATGACATAATGATCTTGTAAATTTGTTCTGCGTGTTGAGGTGATGCAGACACAGTCTCATATATGTTATCCAAGACCGGCATTCTGGAACATATGGATTTCAAGTCACTACCTAATAAACAGTTTGATTCATAAAGAGAGGCCAGGGTTGCTCTCTTTTTAGTATTGCTGATTTTGTTCAATGACAAAAGGTAATCAACAAATGGTCTTTCCTCTTTAGATGCATGGTCTCTGATAACATTCAATGTTAATCCATGATCCGCAAGTGTCATAAGATAGTCGATACCACTGCCAGGCATCAGATTGGTGAAATTTCCATCTGATATCGCTGATATCGTCCTTGACTTATACAACTCAATCTTGTGACCGCCCATGACAATCATTCTTGCATGAATCTGCCCATGAGGGAAAACTGTTACCTCGACCCTCTTTCCTTCGGTGAAGAGCCCTGAGGATTCTGTTGGCAAACCTTGCATTTTCTTGCTTGCATCAATCTTTACTTTATAATTGATTGATTCTATGAAATCAAGAACCCATGCGGCCTTCAATGTTGTTTCAGTGAGATCTATATTGTGATCAATGTCCAATGATATATTCCTGTAGTTTTGTGACAATTTATTGGACTCAAATTGCTCAAGCCTAGCTGACATCTTCCACAGGGTAGATGCTTTTACTGAAGCAGTTGCAGATGACAAAAGCTGATTATAGTTGTCAATGACTGACCATTGACTTGATATACACTCAAGATTCCATTGTTTAATGAGCGTTCTCAAGATCATTAGATCTGTGCGTTGCTTATTGGACCATTTCTCCGGATATTTTGAAGTTTCAGAGAAGAACTTCAAATTCTCTTCAGAGAATGTGACAAAAGGGAAATTGATTTTATCGATTTGTTCTGGAGGAGCTTGGTTGACTTTAGGAGGACGAAGATCAATATCCTCAGAGAAATGATTGAACATTTGAGGGAATTCGAAGGTTTCTTTATCTGGCTCAAGCCTCGCTTCATTGGACTGGCTCTTAATAAGCAAATCATGAGACCCTCCAAACTCTTCTGCTATCATGTACAGTGTTGGATGATGATCTGAATTTGCGCCGAGGTTGTTCAGATATTCAATACAGTGCTTCTTGCTTAGCTCTGCATCTTCTTCATGCTCTTCGATTAATGGGGATTGATATTCATTATCTGAAGCATCAGAATCGGAATACTGGAATTGCTCGTCAAGAAAGAGAGTATCAAGTGGGGTTAAGTTGAATCCTGTTTCATTATCATCTGACTCATCTGCCCAAGACACTGATTTCAATTTCTCCATGATTTTGTGTTCACATTGCTTTTTTATTTAAAACGATTTCTTATAAACTTCACTGTGATACCATATAAACAGTATCATCAACTTTTAGGAAAATTTGATTTTCCTGTGAGGTTAGATCTTCCAAGACTGTAGTTAGAGAGTTAGTTAACACAAAATTAGTGTTATATTTATTAAGGTATATCTGAGTTTTGTGAACCTTAGTTACCAAAACCACGTGATGAGTGACAACCCGATCACTGGTCATTGATATTAGAGGGATGTATTTTAAAATTTTTGCTGGGGTAATGGAAACAGACATGACTTTTGCACATGTCTGAATATATTCTAAATTCTGTTTCATCTTGATCGGTGTATGCTGACACGGTTGGAGTATAGCCATTTGTCA
>Seq58 [organism=Lepidozia ophiovirus_pli] RNA2 genomic sequence
AAGCCAACCAAATTGCACTGCGGTGTAACGTTACAATAGGTAAAACAGTCATGGCTGATAGACATGATGTTTGCGTCATCCATAATTGTCAACTGATCTTATACAGATTTCCTTTCGTGAGTTTAGCACTGATCTTCACTTTATTTTTCAGGGTTATTAACCATTCTGTCGGGTTAAGCTCCATGCTTGCTATGTTGCCAGACCTGTGCAGTGATCCAAAAGACAACAAATTGTATGTCATTTCTTCTGACTCAAAGACATCACTCAATTGGGTTAGCACTCCTCCTATGCTGGCATAGTATTGTTTGTGCATGTATCCAGTTATTTTCTCGCCATTTGCTAATGTGATTTCGTCTTTTCCAGAAATCTTCTTGGACTGTATCACATGATGAGATGCTCCTGAATCGATGTACCAGGTTGAGAAGTCATGCTCCTCGTCATTTTTCAGTGTAGTAGCCATCATCACAATAACTGGAGGAGCCATTTGGGGTTTGTCTTCATGATGAGGCTCCATGTAATGTGTATTAGTGATTCTGGGAACACCTTCTGGATCCCTGATTCCCTCAAATTTGAACCGTGATTGTTGTTTTTGAACTTCATTATTTCTGTTCATTATTTGCTTTTTTGCTCGTTCTTCTCTTTTCTTCAGTTCATCTTCTGTTCCTGCTTTGATTGCTTGCAGAACATTCTTGTAGTTAAGATCTTTAGGCACTTGACAGTCTTCAAGGTAATAACCAATTGGTTCACGAGTCACTCGAGTAAATGCCTGTGATCCTGATTCAAGCTTGAAAAACAGGAATAGCATGCCGTAATCTCGACCTTGTACTGGGATGTTGGAGGCTTCTGCGTTGATTTGAATGTTCTGTGCATCTTTCTGCTTGATGAAATAATTCATAGATAGTTGGAATCTGCACATGTATGATGCATTCAAAGAAACGGTCTGAAGCAATTGTCTTTTTTGAGGACACAATGAAACGTCTCTCAAGCTCAATTTCAGTTTGGGCTCTCGAGTTTCTTCAAAACCGGCTGACTGACGAGGGAACATGGGAAGATATACCCCATCGACAGCATGAAAGCTAACAAACTGATTTCCACTCACTCCAGGAAGACTTTGTTTAACCGTATTCCATGCTTTCTGGAGATTGCCAATTTTCAGGGTTTTGTTTTCTCGTAAGTCAGTGAGCTTCATCGACATAACATGGCTGCTAGAATAAACTGTGTTTGCAGTGAGATTTGCGAAATCCTGCACCATATCAGTGATTCCTTGTTCTTCAAGCTCGGGATCACTTAAAGTCATGAATCCCTGAAACCCGGAATCTAGCAACTCCTCTGTTCCTTTCTCAAATCCAACATGTGCAGTGATCTCTTTTGTCCCGTTGTACTGTTTTCCTTTACTAATCATATCGAAAACAGGCTTTCGCAGGGATTCGGCGCGATCCAACCCTCGTGATTCCATACCAGATAGATCCATTGCCAAGAGTGATTTTGTGATCAAAG
>Seq59 [organism=Lepidozia ophiovirus_pli] RNA3 genomic sequence
TGAAAATGGATCATTATATGATAAAATTAACTCTTCCGTCAAGGCTTTTATTAAAGCGAACACTTGAAAAAGTCATCCACATCGAATTGTTCAGTCAAAACACTTGTTAACCGTCTCGCGTGTTAACCCCATGAAGTTTCCATTTTCATCATTGAGTATCGGCCAAGTTCGCTGATTGAGAGCATCATAAGAACCCATGATATTCTTGTCCTTCAAGAACGACCGCATGTCCTTGTCCTGAAAATGTTTTACCAAAGCTAATCTTCCATTCTCAGTCAGACTGTGTAAAATAGCAGAGGTCATCTTCATCGTGAAGCCAACCGGAACGCTCTTGTTCGGATTCAAAGGGTGTAATTTTAACTGAGCTTGAAAATTTCCACTTCTTGAGCGAAGAGCATCCACCAGTTCATGAGCTTTAACAATCTTTTGATGACTTGCTAACTCATCTGCGGACAATTTGTCATTTGCGTCAATCTTTGATGAAGATTGTTCAAACAAAGATGCATGTTCAGCGTACTTAACCACACGATTACCTGCAACTGCAAGTTTCATTCTCGAGACATACTGCGATGGAAGACCATCAATATTGACATTAAGCAGAGACCGAGCTGGAAACTTGCGGGTTGTAGTGCAAGAAAGCAATTGTGCTACTTCAGATTCAGTAGTCATTTCATCATGAAACAAATTTTCTCGGAGAAGTTTGATCAAGGGCTTTTGATTTGTTTCATCTCCAGAATATGTGGGCATGTTACCTCTGTTGTATATCAGAACAAGAACAGCGATAAAAGCCTTTCGAGCGTAATCAACTGAAGCAGAGACCTCTTCCATACTGATTTCATCTATCTCTTCTACATTGAACATATATAAAGCTGATTGATCTTCATGATAAGATGAATACAACGCGGCATCCAGAACTAACGTACCAGCAGCAACCAAGTTGTGCACTGAAACTTTGGCACCCTTCAACACTCTCACATGAACTTCCCCCATGTTGTATTTCTCATCTTCTGGTATTGTCTGAGCGAACTCATTCATTTTCTCCACCAAGGTTTTAATTTCCATCTTGAATGCCGATGATGCAAGCATTGCTTCGATGTTCGCAGCGGTTACCATGGATCCAGAATTTTGTCCCTTCTCTGGCTTTCCCATTCTAGTGACCAAGGTCTTCACGGTACTCTCGTGATCTTTCTTCGGAGAAGTAGAGCGCTGAGCAATAGTTTCAGAAATCTTCTCAAGCTTTGACTGAGCCTGTCCAGTCGGCAAGATTTCGACAGTTCCTAAACCTGTGTTTCGAATCAGTTTTCCCTTGTTGTCTATTGTCACAGATATGTCTCCATATGCAGAGATTAAGTCGTTGAGTTCTTTCTTCTTTTCCGGCTTGATACTGTCATCGTTTTTCAACATACCGAACTGCTTCAGGATTTCCTTCTCCCCATCAGTAGCTTCGCCCTGGGACAATGAGCGAAGAGTCTTGATGAGAATTCCAGACTGAATAGAGCCGGCCATTTCTCACAGTGGAAAATTTCTTTTGAGTAAATCACAAGTGATCACGGTG
>Seq60 [organism=Lepidozia ophiovirus_sela] RNA1 genomic sequence
GTTTATATCAGCACGACTGATATTCATGCCAATATAGCACTTGAAAAAGTGCAATCCAGTATCAGGATCATACTCACCAATCTTCATCGTAATCCATGCCATCATCATCGAAGTCACCGTACGCTGATGCAATATTTTTAGCCCTCTCAAAGTCTGCTATTCTTACCTGTTCATCATCTTGGAATTCTTCATATGTTGTTGTTAATGTGTAAGACTGTTCAATCTCCATATTCTTTTTGACATTTTCATCCCAGTCTGCAAATAATCCTTTTATAAACATATCAGTTTTCTTCGGTGCATCAAAACATACCTCTTCTGTGGTTTTGTCAAGACTCATTGAATTTATAAAATTGAAAAAATTATCATCGTCTGTGTTTGCTGCTTCGATGAAATCTTTCATAGTCTTAAATTGAGAATAATGTTCTCTGAATCTTTGTAAGTCCTCATCATTCATTCTTCCAGTTTTCGTCTCTGTCTTCCATATTTCTCTAACAAAGCTTTCAAGATCTTGATTATTTGACGTAATTCTTATATCAGTGACCTTCTTGACTATCCTATTTATTCGATTAAGAATTAACTTGTAATTTATGATATTATTCCTATTGTTTTTTGTCTTCACTCTCATTATAGTGCTGAGATTGACTCTCTCCAAACCAGATATAGCGATTAAACCCTCCTTTGTTCTGCCAGATTTCCAAGAATTAATGACCTGTGCTGTGGTGGTGAAAAGGTTGTCAATTGTCCTGCCTATACCAGAATTGCGTAGTGACTCAATCGAAATCATAGGTATTATGTCATCGGAATTGACTTTATCACAATCTTTTGCCAAATCCAACAAGAACATCCACAAATCTTTAGTCACTGGAAGCGTATTTTGATCTTGCACGTGTTGGACTATTAAAGTTAGATCGGAGAACTTGATTCCTTCAAACCCAGTTACCACTAATTTTGGTAAACTATCGGCTTTCTCATTGATTACCTCTAATCTTGTTTCTCCAGTTCTGCCATAATGTCTCATACACGAAAGAAATGATCCGAAACCCATATCTAAATCAGATGTGATGTATTCAAAATATTCCGTTTTAATACCAGGTATATCCTGAATTCCCTCTGCACTGGTACATAACAATGCTCGTATATCATCAGAATTTCTGACGTTATTTTTAAGTGACTGAGGAACTTCTACGATTGAGTCAGGAATGTGACTCATTAAAGAATCAAGTAATTCATCGTCTGTAATGAATTCTTCTGTATGATCAACGACATTCTTACCCACATGACTCAACATAGGCTTGTGTAGAAAACCTATATTGCCTTGAGATAGATATTCTAAGATTAGATTGCCTGAAAATCCTTTATTGTTACGTTTTCGAGATACAAGAATGTCTTCAGCAGCCTTTGGAGCAAGTGTCAAGTAAAGAACTCCACTGCTGTTTTTCTCCGGAATCAGAATGTTTATTTTGCAATGTTGTCCCATGACATCTATAAGTTTTGGAGATAATATAGAGGAGATAGCATTCCAGCGCAAGATGATTTTCTTCTTAATGGCAATCATCTCAGATATTCCTTTAGTGAGTAGATCTTTCTTTCCGGTAAAATGAGATACATCAAGCAATATGATTGAATGATTCATATAGTCCATGAAGTTATCTCTGGAAAAAGCATTCCATGAAGGCTTCTTTTCTTTCATCCCTTTAATCCTGTTTATTAAATTGAAACCATCATTGCGTGACACGGAAACGTGTTCAATAGAATTCTCTGTCAGAGCGATGTGATAATCACCTCTTCCGGCGCAAAGGTCAGCAATAGTATCTTTATCTGATATAAACTGTGAACCCTTGAGGCAATTGATCACTCCCAGTGCTGCGGGGTATATATCAGACTTCGTCGGGGATGATAAGTTCTCTACGGAACAAGAGAGTGCGCAAATGTATTCGAAAGCCTTTATTGCTGCAATACAGGCATCTTGATCTTTCAAATCGTCTTTTGTTATGTTGTGAGAATAGTAACTGACAATTCCATAATCCTTCGTTTCATCTTTTTCGATATATGAGGATCTCTCCATCTTGAAGTAATCATAAAGCTTATATTGTTCAAACACTTTATGATTAAGCTCCATTGATACTTCATCAGAACACTTCTCAACTTCATTCACTGTGTAAGACATTGTTGGAAAACCGTAAATGAGAATTTGGGATATTGCTCTGTCCTTTATATGAATATGATGTGTTCTATTCAGAATTGCCTTGAAACATCTAACACTATTGATTTTAGTTGCAATGGTATTGACATGAAGTGTACTCTTTCCATTATTTGTCTTCAAGGTGTATATGAGCCCACAAGCTATTATGAAAAGACGGAGAAGATTGTGTCGATAATCCATTGAAAATCCTTTAGTCGTAATCTCTTTGGACCATACTCTCCCTTGACTATCATGTTTAAATAATTCTTTATATAATAGCCCTCGTATCATCGAAGCACTTGGAGATTCTCTCCCAATAATGTTGAGCGATGAATAAAATTCATAAAACTCCTTGAAAAACTTCTCTTTAGTAGTAAAATTTTCGTAATTTACGAGCAATTGTTGAAGGACATCATCTGAGATGACTTCAGGAGTGATTATATTCTGATCGGCCATGTATGAAAATACTTGTCGGAAGGTGGTCTCCTCTGCAATAAGTTTCAATTCTGATCCAGACGCGAACGATATGAAGTCGTCTTCACTATTTGGTTTTGATGATAAGAATTGTGAATATGCTTTGTATAGAGTTGTACTTGTGTTCATATCCCTGAGAGGAATTTTATTGTTCATGACCATTTCATCAGCAAAGTCTATTCCTGTCAAGTTGAAAGTAACGTCCCTGATAGCTGGGATGATGGAAGTATCAAATGAATAACCTTTCAATTCTCTTGGTCTTGTCTTCAAGTAACCCAGTATGATTTTAATTGTCGTCATTACATATTGAATATTAATGTTGTTATCCTCACCATGGAAGTAGGACTGCATAGAATCTATACCATTAAATTCATATCTACCAGACCAATAATGTGAAGTTAAATCACCTGTTCTTGATTTAAATCCACCGGAGCTTGCTCGGTGAAAATATCTACCTCCCACAGGGGAAACAACCCCTGATTCAAGATCCTTGTAACGTGCATCAGTGAAGGTTGATAATGTAAGATTGCAAACGGAAATCAAAGCATTTGCTTCAAGCGTAGAAACAGAAGAGAACTTATTCAACTCCATCAAAATCCATTTTGTGTATCTTACAATCTCAAGTGCTTGGAATACTAGCTTGGACTGGAACATGCCTGCAATTCCTGCTTGACGATCAAACTTGGGGGCATTTATTGCAGTTTTCATAGGTGGTAATTTTTTGGGTCCTGTTTTTGTCATGGTCTCGGGTCCTCTCATTATAACACTGAAGAGATCGAAACCTGGACGTATTTCAATCGCTCCGAGAGTAGGAATTTCTTCAATTTTGAGAAAAGACATTTCAACTTCCTCTAATTGGATTTTCCTTCGGCTGTCCTGACGATATAGAAATTTCTTCACATTATCACGATACACAAGAATGTCATTGTAATCCATTGACGAATGATTTCCAAATTCCAGCTTCAGGTTATGATTTGATTTCCAAGCTTTGTTCCAGATTTTGGCATGAAGATATTTCCCAATCATCATCAAAAAGGTGGATGTATTGTCAACCTTGTTACAAAGATTGGTGATGAAACTGAAAACAGATTCCTCAAAGTATTTGCTTGCTATTCTGTTTGACATACAATACTTGAAAGAGTGAACTAGACTGTTCATCATGCTCTCTTCATCACGGCGGTTGTCAGCATCAAAGAGCTCCTTAAGTTCTCTATTTTTAATGAATTTAGGAAGATGTTGTCGTAATAGATCTTTCAAGAGCGTGCCTGTGTCAAAGCGTCCTCCTGTGAGTGGAAAAGCAGCACTTACATACCTGGTGGCTTCATCTGAAAGTTTAATCAGTTTGCCAATTTGGGCACGAATGTTGAGATTTAAGAACGATCTAACATATGTAATTCGCTTGATTCCCGAAATTGAAAAACCGCTAGTCACAGAATCTGGAATTGATGATAGGGAAAATCCATACATTGTGTAAGGTAAATATAGGAATGCAAGGAATATAGATATAAGATCTTCATTATCCATATGCAGATGAATGAATAACAAATCATACATTTCTAATTTGGGAAATTTACCCCAGTGTGTTAAATCTTCATCACTCTTGATTAGGGAAGCAAATTCGTCGAGTTGCATTTCCTTCAAACCTCCCTTTACCTTATCAAATCTATGACGATAAAGACCAGCAAATCGGGTATCCATGTTCCACTCCAATTGAAGAGACAAGTTTATCAAATCCTTGAACACAACTGTTAAAGCTCGATAATTTCTTAGTCTAACTTGCAACATATGATTGTCAGACTTTTCACATGAAGCAGTGAACCCTGAGTCGATCAGTTTCACGCATTCTAGATTGTCCCCCCATAGTCTGGAGCTATTTTGACTAATCCCCATCATCTTTTTATAGTTGTGTTCAATGGGATTGTCTCTCACATAATGAACTTTGAGCATGCTGCACCTTGAATTCGTCACTTGAGTTTGGGATAACTTAACGATTAACCCCATCTTCATGCTGAAGTTCTGGATGTCCTCTACCATTCCATCTAGCTTTTGAGGCGTTGCATCCTTCATAATGAACACAGCACAGGAATCATCACTGTAAGTCGTTGCTATCTGACGATTTATCTTGAAGTCAGATAACATAGCTTCTAGCATAAGCTGTGATTGGATTCCCCACAAAGTCCCAAGCCATCCTTCTATCGCACCTTTCTGGCCATGCGAATGATAAACATTATCTGAATATGTGTTTTCTGAAATAACTTCTATATTGTTGAAGGCATCAACTATAGATACAAACTCTCGAAATTCTTCAGATTCGTTCGAGAAACCATACATGTTAGCGATCTCTTCCATGATAAATGATGTGTTTTCTGGCCTTTGTGAAGTGTTATGTCCTGAGTAATCTAGGAAGAGCGAATAGGCGTCTGCTTCTCTAAGCATTGAAGACATGCGATACATGATATCTCTTCTTTGATCTTCTGTCATGGTCATCATTTGTCCAGGCATCATCTTCATGGCTCGTTTAGCCATCTCCATGATCTTTGACATCCATGTTTTCAATGAAAAGGAAGCAATGCCATAAAACCTTGGTGCTATTTTCTGTTCTTTCTCCTTTTCAACCAACCTCACAATGATATGTGATTTATTTATTAATATGTCTTTCCTGTCCTTGATTTCTAATGATCTTGTATTATCCAGTCTTTCGAATTTAAACAAGTCAGATGGTTTATCCAGTTTTTCCTTTTGAAGATAATAGATCAATTCCTTCACTGAGTTCACGCCATTATCGTGATAATTGTCAGTGGTACATGCTTTATCAATAACCCTGCTTTCAAGATTCATCTCATTGCCCGGCTCTAAGATTTTACCAAGTCTGACTGCCTTATAATAAGAGGCATCATGAGTGATTTGCTTGTTGTACTTGCCTCCGCTGGACATGACATCTAGTTCATACTGTAAATCTGCTGGCACCATTGATAATTCTGGCATCTTATTGTTCTTCTTTATATAACTGGTGACCATCTTCATTCGAAACATGGATCTTAGTCTTTCGATCACATTTTGATCGACAGGATGATCACGGTTGGTACGCTGTGTGTATTTCCGCAAGCCTTCCTCGTGTGATACCTGCGCGTAATGTAATGTTTTTCCTATGCAAGACATTTTTACACATGTCGACTGAGTCGAAGACATTATGATTTGATATATCTTTTCAGCGTGATAAGGGGAAGCTGAAACAGTATCATAGATATTATCGAGCACTGGCATCCGAGAACATGTGGATTTCAGATCACTCCCTAGGAGACAATTAGATTCATATAAAGAAGCAAGTGTTGCCCTTTTCTTTGTATTGCTAATCTTGTTCAATGACAGTAAGTAATCCACAAAAGGCTTCTCTTCTCTTGAAGCATGATCTCTTATAATGTTTAAAGTGAAACCATGATCAGCCAAAGTCATAAGGTAATCTATACCACTACCCGGCATAAGATTTATGAAATTACCATCGGATATCGCCGATAGAGAACGTGACTTGAATATCTCTATCTTATGTCCTCCCATGACAATCATTCTTGCGTGAATTTGTCCATGTGGGAACACCGTCACCTCAACTCTTTTAACTTCAGTGAATAGTCCCGTTGATTCTGTAGGCAAACCTTGATGTTTTTTGCTTGCATCAATTTTGGCTTTATAATTGATAGATTCGATGAAGTCCAATACCCAGGCTGCTTTCAGGGTTTGCTCTGTCAGATCAACATTATTATCTTTGTCGATTGATGAATTTCGATAGTTTTGGGATAGCTTGTTGGATTCAAAATTCTCCAATCTGGATGACATTTTCCAAAGTGTTGCTGACTTGAGTGAAGGAAGGGCAACTGTAAGTAATTGATTGTAAGTATCAATTACAGACCATTGACTCGAAATGCACTCTGTGTTCCAGTGCTTAATGAGAGTGCGTAGGATCATTAAATCAGTCCGCTGTTTATTAGACCATTTATCAGGGTATTGTGTAGACTGCGAGAAAAATGTGAGATTATCTTCCGAAAATGTAACAAATGGAAAATTAATTTTATCAATCTGCTCCGGAGGAACTTGATTAACTTTCGGCACGCGTAAGTCAATAAATTCAGTGAAGTGGTTGAAGGATTGTGGAAACTCAAATACTTCTTTGTCTGGTTCGAGTCTTGCTTCACTTGATTGACTCTTGATCAGGAGATCATGTGAGCCTCCGAACTCATCGGCGATCATGTACAATGTGGGATGTAAGTCCATACTTGCTCCAAGTGAGTTCAAATGCTCAACACAGTGCTTCTTACTCAACTCAGAGTCTTCCTCGTGTTCTTCTATGATAGGGGTTTGGTATTCATTGTCGGAAACATCAGAATCGGAATACTGGAATTGCTCATCAAGGAAAAGTGTGTCTAAAGGAGGCATATGAAGTGGAGCTTCCATATCTTCTGATACATCTGCCCATGATACTGACTTTAGACTCTCCATGATTGTTAGTTCAAGTTTTATTTAAAGCGAAAACGATAATATTACTTCTTAACCATATAAACATTGCATCCAATCTTCAAATAGATTCGATTATCTTCTGACATTAAATCATCCAGAACTGCTGTGAGAGAATTTGTGAGCACAAGATTTGTATTGTAATTGTTAAGGTAAATTTGTTTCCTGTGAACCTTGGTCACTAGAATAGCGTGATGGGTCATCATTCTATCTTTACCAACAGATATCATAGGTATATGTTTCAAGATCTTTGCGGGAGTTATCGATGCTGACATCACTTTTGAGCATGCTTGTAGATAATCCAGGCTCAGATGCAATTTGATCGGGGCATTAAGACATGGTTTTAGTATTGCCATTTTGTCACGTTTAAGTTTTAGTTAAGATTAATTAAATTTAACTAAAAAATGTTCTGTTTATATCAGCACGACTGATATTCATGCCAATATAGC
>Seq61 [organism=Lepidozia ophiovirus_sela] RNA2 genomic sequence
TTGTAACAAACCCACGAAAACCCTTGAAGGCATGGTACCGAGGGCTAAAAAGCTTGTCGGCCATTGATCGTATCACCGCGCCTTTTTTTATTAAAGCGATTACTTAATCAGGTCCACAGTGTATTAAAAATCATGAAAACAGTCCCATGCAGCATCCAAGCTTTCATAATTATCGGTATACTCGGACCAATCATACCATTCATCATCGCTTTCTTGATTCCATACCATCTCACCAGGAAACAACACTGCATATCTAGAAAGATTGTCCAACTTGAGAAAATCACACCTACATAAGCCAACCCCGTTGCAAGACGGTGTAACGTTACAATATGTGAAACAATCATGGTCAATACACATGATGTTTGCGCAGTCCATAATTGTCAACTGATCTTATACAAATTGCCCTTCGTGAGCTTAGCACAGATCTTCACCTTGTTTTTGAGAGTGATCACCCATCCTTCTGAGTTAATCTCCATGCTATCAATATTGCCTGATCTGTGCAATGATCCAAAAGACAGCAGATTATAAGTCATATTCTCAGATTCGAAGACATCACTTAACTGTGTCAACACACCTCCGATGCTCGCATAGTATTGCTTATGCATGTAACCTGTGATCTCTTCACCATTTGCTAAGGTGATTTTGTCATTACCTGAGATCTTCTTTGATTGTATCACATGGTGAGAAGCCCCAGAATCAATATACCAGGTCGAGAAGTCATTTGGCTCTTCATTCTTGAGGGTAGTAGCCATCATCACAATCACTGGTGGTGCCATCTGGGGCTCCTCATCATACTTGGAACCTAGGTACGGAGAGTTTGTAATCATAGGAACCCCTCCTTTGTCTTTGATTCCTTCAAATTTATACCGTGATTGTTGTTTCTGAATTTCGTTGTTTCTATCCCTGATTTGCTTCTTAGCGCGGTTTTCTCTCTTTTTCAGTTCTTCCTCTGTCCCTGCTCTGACAGCTTGCAAGACATTCTTATAGTTGAGATCTTTGGGAATTTGACAGTCTTCTAAGTAATAACCAATCGGTTCTCTAGTCACTCTTGTGAATGCTTGAGATCCCGATTCGAGCTTAAAGAATAGAAATAACATGCCGTAATCTCGTCCTTGAACAGGAATATTTGTTGCTTCAGCATTAATCTGGATGTTCTGTGCATCTTTTTGTTTGATGAAGTAGTTCATCGACAACTGGAATCGACACATGTATGATGCATTCAGTGAAACTGTTTGAAGAAGTTGCCTAGCTTGAGGATATAGCGAGACATCAGTCAAGCTCAATTTTAGCTTGGGCTCATGTTTCTCAGCGAAGTTTGCAGATTGCCTTGGGAACATTGGAAGATAAATACCATCAACCGCATGGAAGCTCACAAACTGGTTGTTACTCACCCCAGGGAGACTTTGCCTGACAACATTCCAGGCTTTCTGGAGGTTTCCTATCTTCAAGGTGCGATTTTCTCTCAAGTCTGTAAGTTTCATGGACATTACGTGGCTGCTGGAATACACTGTATTCGCAGTAAGGTTTGCAAAATCTTGAACCATGTCGGTAATCCCTTGTTCCTCGAGTTCAGGATCACTTAATGTCATGAACCCTCTAAACCCGGATTCCAGCAACTCTTCCGTACCCTTCTCAAATCCAACGTGCGAAGTGATTTCTTTTGTTCCGTTGTACTTGTTTCCTTTGCTGATTACATCGAAAACAGGCTTACGAGATGATTCAGTTTTTCCATACCCAGTTGATTCCATATTTGAGAGATCCATGATCAATGAGTTCCCTTGATGTAGATGACGGCGTGTGAAGATGAAGCCCTGATGGTGCTGAGGTCCACAATGATTACTTGTTCACTTTAAGTTTGTATAAAAACTTAT
>Seq62 [organism=Lepidozia ophiovirus_sela] RNA3 genomic sequence
ATTGACTGAAGATTTTTCTTAAATCGAAACCGTGTAAAATTCACACAAACAATGGTCAACCGTCAAAACACTTGTTCACAGTATCTTTCGTTAACCCCATGAAGTTGCCATTCTCATCATTGAGTATAGGCCAAGTTCTGTTATTGAGCGCATCATAAGAACCCATGATATTCTTGTCCTTCAGGAAAGATCGCATGTCCTTGTCCTGGAAATGCTTTACCAACGCTAATCTCCCAGCCTCAGTCAAACTGTGAAGAATTGCCGATGTCATCTTCATAGTAAAACCAACAGGAACACTCTTGTTCGGATTCAAAGGGTGTAATTTCAATTGAGCATGAAAGTTTCCACTCCTGGAGCGGAGAGCGTCAACTAGTTCGTGTGCCTTCACAATTTTCTGGTGAGCTGCCAATTCATCTGCTGATAACTTTGCATTTGCATCGATCTTCGATGATGATTGTGCAAAGAGAGATGCATGCTCTGCATACTTGACAACTCGATTACCTGCAACTGCGAGTTTCATTCGAGAAACATATTGAGGAGGGAGTCCATCTATATTCACATCCAGGAGGGAGCGGGCAGGAAATTTCCGAGTCGTAGTGCAAGAAAGATACTTTGCTACTTCAGATTCAGTAGTCAATTCATCATGATATAAATTTTCACGAAGTAACTTGATGAGTGGTTTCTGGTTTGACTCATCACTTGTATAGGTTGGCATACTTCCTCGGTTATAGATCAAAACAAGTGCAGCAATGAAAGCCTTCCTTGCATGATCAACCGACACCGAGACCTCCTCCATGCTGATTTCCTCGAGCTCTTCTATCGCAAACATATAGAGAGCAGCTTGATCTTCATGATAAGAAGAATACAGAACAGCATCCAAGACCAGTGTTCCTGCAGCAACCAGGTTGTGCACGGAAACTTTGGCTCCCTTCAAAAGGCGTATTGAAACCTCACCCATATTGTATTTTTCATCCTCGGGAATGGTTTTGGCAAATTCATTCATTTTCTCTACCAAGATTTTAATTTCCATCTTGAACGCCGATGAAGCAAGCATTGCTTCAATATTCTCGGCGGTTACCATGGATCCAGAGCTTTGTCCCTTTTCGGGTTTACCCATTCTAGTGATTATGGGTTTCACAGTTTTTTCGCGTTCTTTTTCAGGTGATGTTGTGCGTTGAGCAATAGTTTCAGAAATCTTCTCTAACTTTGATTGAGCTTGTCCAGCCTTCATGACATCAACAGTTTCAACGCCAACATTCCGTACCAGTTTTCCTTTGGAATCTATCGTCACTGATATGTCACCAAAGTCCGAGATCAACTTCTCGAGCTCCTTTTTCTTCTCTGGTTTGATGCTGTCATCATTTTTCAGCATGCCAAACTGCTTCAGGATTTCCTTCTCACCATCACTCGCTTCTCCTTGGGACAATGACTTAAGAGTCTTGGTGAGAATACCAGATTGGATCGAGCCAGACATTTTGAGAGCTGAAAGATTCACTCTTAGCGATACACGCGAGCACAAGTTGATAACTTTAAGTTTG
>Seq63 [organism=Lithospermum ophiovirus] RNA2 partial sequence
TTTCATTATTTTAACATTTATTCTGATAATATTTATTCTTATAATATTGATTATTATAATATTGATTATTATAATATATTTACCTATATCACATTATACTTGATCCCAAGGCCCTGTGCTTCCTGATTTTCAATTTCTTTCTTAAATGCACTATTTTTCAACCACATTCTGCCTGGTTGAGATCCATCAAACTGCATGACCACAACATCATTCTTAAGCAAAAAAACATCATCTTCTTCTGTTAATATACTGTCTACAACTCCATCTTCCTTCAATTTTGAATATGAAATCAAATGAGATCCAAGACGTTCATCATTGTAGACCCATGCTTCTTTGAAAAAGAAATCAGATTCTTCAGTGACAAAATTTACCCTTGCTTTTTCAGCATAAAATTTGTCTATGCCACCAAAGTTCTCCATCAAAGTTTCTTCTTTAGCATTCTTAAAGAAAAGGTAATGTTCAGCTGATCCAGTGTCCAACATTGTTTTAAGGTCACCAGGTAAAATAGTGATTGTCCTCATACCCTTATTTGCAATCCTTCCCATCATTGCATTTCCAACCAATGAAATGCTCTTTCTCCCAACTTCAATCATCTCATTGTTATCCTCAGAACTAGAAGTCATACCATCTTTGATAAAGTCTATCTTTTTCATTGTTCTTCTTGCCTCTGAATCATATTTCTTTTTCTTCTTCTTCAACTCCATCCTTTTGTTTTTCACCTCTTCCGAGATCTTATCCCCAAGTCCTTTAAAGACTGAATTTTTATTTATGTCTCGTGGGTTTTTAAGAGAATCTATGTAAATTAAAGTTGATTGTTTTTTCTCTAATCTCAATGGTGAATGTTCTTCATGGACAAAAAATGCAATGAAAATTGCACCGTATGCTCTGCCTTCCACTGGCAGTTTATCTACAGACATTTCAAGACAGATTTTTTCAATATCTTTTTTAGCGATAAAATGATTCATAGAAAGCTCCACAAGGGCCATTTCGTCTGCTTCAAATGTAACAGATTGTATTATTGGATCATTTCCAGCAAGTTCCTTACCTTCATCAGTTAATGATACTGTCATTTTCCCGTGATCAGATTCTTGTCTATCAAATAGAGGAGTGTACATTATTTGAATTTTTTCAAATCTCACAAATGGCCTGTCCTCTGTATTCCTTGATATTTTAGAAATAATATTCTTCAGCTTCTTCAAATTTGTGATCTTTAGCCTTTTTCTATGATCTTCTTTCTTCAAGGTGAGAGTCATCGGACTAATCACAGAATTGATTGTACCTTTCTGCACATTTGAGAAATCAGCTGCAATACATTCTATTCCTTCAGGTAAATCACCAGTTTCGTCTTTAAGCGATATGACCCTGATTTGGTTCACATTATTCAGATCATCAACAATGTTTTGAGCAGACAATTTCCCAACTCTCGTAACATCAGGATTACGAATAGATGATGATTTGATAACTTCAGGAGTCTTGAAGGATGATGATGCAATCAGAG
>Seq64 [organism=Lithospermum ophiovirus] RNA3 genomic sequence
ATCGTCTTTTATTTAAAACAATAATAGTTGCAATACACACACCATAATTTGTATTTTTCAACAATTTATTTATTTATTCATTTATTTATTTATTTATCTAGCCATTAATAAAATGATCTTTACTATTATTATTGATCATTTTATCATCATTTTCACTATCATTCTACATATTGTTTAAACTCACACCACTCCATAGATCCCTTTCAAAGTATTCACTGACATATCAGAAAAGTCTGCATCTGGATTGTCTAAAATCCTCCATACTCGAACTCCTGCAATATCTTCTCCTGCGAAATTGGAATCATTGAGGAAAGAAGAATTTTTAGCACTTTCCATCTTGTTGAATAAAGATATCCTCCCTTCAACACTCAAGCTCTCTATTATTGCTCGAGTGATTTTCAACAAAAACCCTTTCACCACAGGTTTATTTGGTGATAAGGGATGCATTCTCAATTGTGCTGTAGTGTTTCCACTTAATCCTCTCATGAAATCTGATATTGCTATTGCCAGTTGAATCCTATTATTCATGGCTGTGAGTTTTGCAACTTCTGGACCTTTCATTTCTTCACCTATGATGAATAATTCCTCTTTCATGCATGTCCCTGCAAAAATTGCATACCTAATTCCTTTATTCCCTGCAATGCTCAACTTGGCCCTTGTTGCAACAGGGACTGGAAATCTGTTGATATCAACATTCAAGAAAACTCTTGCAGGAAATTTAGAAGTACTAGCAGATGATAGATTCTTTCCAATGGCATTTAGATTACCTATATCTCCCTTATAAATGTTCTCTTTGATGAATTTTGGGACTGGTTTCTTATCATCATCAAAGTTTTTCGGTAAAGATCCTTGAATATAGACCAGAACTGCAGCTGCTTGAATGGCTCTTTTTGCATCTTGAACATTTTTCCCAACTGTCATGGATGTCAGATTATCCACAGCCCTTTCATTGAACATTCCTTGAGCTTCAGGATTATCTTTCATAGACACAAAAAGCAATGCATCTAATATCTTTGTTCCAGCACCTACCAATGATTGTATTTCATAAGTTTTTTGTTTATAATAAAAGATGCTTATCTCCTTTGTCAAGTATCCTTCATCTTCCGTAGTTACAGACTCCAAGAATTTAAGAAGGTGTGCTTCAATAGATTTTGTGTCGATCTGATAAGAATCTTTCTTCACATTTTCCAAAAAAGAATCAATTGATTGAATTCTTTCTCCTCCAACATTCATAGGAGCTTTTTCAGGATTTTTAGATACTATTCCAGAATCAACTTCTTCTTTTTGTTTAGAGCTTTCAGCGCTCTTTTTATCATCTGAACTCTGTTTTCCTTCAGGAATGAACTTTGGAACTCCATTCATGATTTTGACTATTCCACCCTCCATCTGAGTCTCCTTGTTCATGATTCTTGCTCTATTGTCACTAGGTGCATGACCACTTCCGAAACATTCAAATTCTTTCAATATGTTTATCTTACTTGTTTCCATGTCTTTTTTGCTCTCATATTCTTTACAGAGTGTTGCGAGTTCTTTCAAGCTGATTGTCTTGGATTCAGAAGTCATTTTTAAAAATAAAAATCTAAGATTGCTGATTGCCAATTTTCTCAAAATCAAATTCGATCGTTGCGTAAACTAAAAATATCCCCTTCAGGAATGAACTTTGGAACTCCATTCATGATTTTGACTATTCCAC
>Seq65 [organism=Lupinus ophiovirus] RNA3 genomic sequence
GTTATATTTAATATTTAAGATGGTGAGAAAATAAAGAACAAATCTATATTAATTTTCTTTTATGATTGCTTAGCCTTGACTGCTCTATATTTCCCCTGTGAAACAAGTTTGTGTAGACTGCAATTAAATTCTTAACTGTGATTGGTTTACATTGTCACTATTTCAGGAATGAGACATGTTTGAGCTGAGATGACTCAATGGGAAGGACAGAAAATATGTGATCAAAACCTGTTGGAACATTTTTATAAAACAGGTATTTTTGATGCAGCCATAAGATGAACAACAAAACCAAATACAAAACAGAATAGATCCCCTTATGATCTGGATTAATCACAAGACACTCATTCTGTCTTATACATCCCCTTAAGAACATCAAGAGATATGTCAGAGAAATCTGCTTCATTATCCTCCAATACGGGCCAAACACGAACATTGTCCTTCAGTTCTCCATACAAGTTAACATCTTTCTTGAAAGCATTATTGTTTTCCCGTTCTATCTTTGCAGCTAACTCTTCTCTTCCTGAGCTTGTCAGTGATTCAATCACTGCTCTAGTCAGTTTTGCTAACAGCTTTTTCATTTTTGGTCGATCTTTTGACAGAGGATGCATTCTTAGTTGTGCCTTAATATTACCTGCTAGTGATCTAAGGTAATCAGTGATTTCAATTGCTTGCTTCAGTCGTTGATTACTACTACACATTATGTCGTCACTCCCGATCGGTTTCTTTTCACTCTCTCTGGTACAAGAGGCTGCATACCAAGCATATCTTACTGCTTTATTACCAGCAATACTGAATTTGCACCTAGCAAACAGAGGTGTGGGTAGTATTGCTATGTCAACTTTGAGGAAAAGATGTGCTGGAAATTTCCTAGTGCTAGCAACAGAAAGGTCTTTTCCTATCTCAACAAGAGAATTAAGTTTTCCAGAATATAAATGGGAGTTTAATAATTTGGGCACAGGTCTATCGTCCGAATCTGAATTAGGCGGCAACACTCCTTGTATGAAGACAAGGGCTAATGCAGCTTGTAAGGCCTTTTTACCTCTTGTTATGTTTTGAGCTACGACAAGTGGAGTTACTTCACTGATAGCTATGAGGTTAAAGATCCTCTGAGAGCTTCCATCTCCATGCAATATACAGAAAAGCAATGCGTCGAGCGCTTTCGTTCCAGCTGAGATTAACAGGTTCATATCTCGTGTAGCTTGGTTTCCACAGTATTTGATGGTCACTTCATTAGCTACATATGCTTCCTCTTCCTGTTTTATTGAAAAAAGGAACTTTTCAAGATGATGTAGTATCTTCTCTGTATCAAGAGAGTACGACGTCTCTTTCAGCATTTCCTCAAATTGTTTCGAACTCCGTATTACTCGTTCTTCCCTTTCCTCACTTGCTTGTCCTGAACCACCTGATTCTTCTTTTACCTTANNCTTCCACTCATCATCACACTTCCGAATTAAACTTAAACGAATCGAATCGAGCACGTTCGTCGCTAATGGAGATCGATTTCGGAATCGAACCCTANNACCAGAGAGAGTTTTCGGTATGGATTCAGATCCTGTGATTCTCTCTCTCTCTAGAATCTGGAAAATGGAGTTAGGATATGGGNGGAATTTCAAACAGTGATAAAAACTACGACTAAAAAACGTGCATTNGATTGTTTGAATAAATTTGACATGAAAAGGCACAAACATTTGATTTCCAAAACAAGTCTGGATCTGAAAATCATGTATCATCAACTACTAGAATCGGAGTTCCACGCCTTCCATTATATGCAACCGCAGAACTACACCAAGTTATAACACCTTGTTAGGAAGCTACTGGAAAATATTACTAACAAAGAA
>Seq66 [organism=Osteospermum ophiovirus] RNA1 genomic sequence
TTCCGATCTGATTTCTTATCCCATGATCTACGATCATGTTCAGGCGCAATGCCATGTTTATTATTATTCTCCCTTCTAAACATTCCCAATTTCAACTTTTGTCGATTATGTTATTTGCTTCTATTTGGCTGTTCAGATCAAATGTTATGCGATCAGCAGTAGTGTAGTTTTGTATCACTAGTCCGTTCCTAGTTGTTGTCATTTTCTTTCCTCTATTGTGATCTTGTTTGTTACATTTGATTTTCTAGATCTTTCCTTCCCATTATGATTATTTCGTGTGGTTCAACTACTTTATGATCATTAGCTAATTGTCCTACGGTTATTAGTTGATTATGTTACTTAATTATTTTATTTGTATTTTACGTGATTTGATTTATTCTAACTTCACAGATTGTTTAATGATATTTTGTTTCCTTGTTTTTTTCTTTCTTTTGCCTTCTTTTTGTTGTCAGGCCATTTATCTTTTGATCTTTTATTCAAAATCTTCCCAGCAATCTTCCCCTAATTCTTTTCTCATTTCATCGGTTGTCATGTTCTCATTCCTTTCTATTTCTGATTTCGTTGCACCAAGTAATAATGCAATTTCATTGTCAATTTTCCCAATTATTTCTGCTTTCTCCATTTCTTCAATTCCTAACACTTCAGAGTCATCATGTGACTCTTGATTTTCTGGTTCCTGATGTATTCTCCTTTCGGTTAATTCTTCTGTTATTGCGTTGAATAGCTCATTTCCAAACCTATCCGATAAGTATTCTTCCAATGTGTCAAATTCCCTGAGTGCTTTGATCTCATTTTCAATCCTTCTTTCTATTTCGTCTGATTCTATTCTTTTTTCTTTGTTTCTTGACAACCTCAGCGTCTCAATGGACCTGTTTTTACTTTTTTTGTTTAATTTGAGTGAGCCTAATTCGGATAATAGTTCCTTCACGTCTAGTGGCTTTGCAATCAATTCAAGAAATAATCTTTCATGCAATCCAATCATCCTGTTGAGCAATAATTTGAAATTTAGACAATCATACCTGTGTGATCTTGTCTTGTTTTCCATTAAGCTTTTCATTGACCCTTTCCGTATTCCCGCAAACTGCAAGAACACTCCTTCAACATTCCTTGACAGGTATGATCTTTTCACTATCTTGGCTATTTTTATCATCCTGTCAAATGAATGATATTTGTCCCTGAATGAAACTCCGGTTTCTATGCTTGAAAAGAGTCCCTCTAAATCTGAATTCTCTCCTTCTTGTCTTTTAAGTCCTAAAAGAATCGTTTTCAATGATTGATAACTATCACGTCTGATTATTCTTTGATCTAATAAATGCTCTATTATGTATATTAAGTCTGTTACTCTTCCGTCTTTTAGTCCAACCATGTACAACCCTGAAGTGTATTGGAAGCTCGAGTTCACTTCAATCTCAGGTGATTTGTTATTGTTTTTGTAAAACTCTTCTTTAATTTTCTTGAAGATAGATTTATTAGGTATATTTTTCTCATCTTTTATAATAAACACGGGCCAGGATAATTCCATTAATTCCAAATGTTTTTCTTTTAATTCCCTCTGCTCCGTTGCACCATTACCATTCACACTTCTCTTCTTGTCTATGTAAAACTCTTCCACTTCAGTGATGATTAGTTCTTTGATTTTGTTTCCTTTCATTAATTTCTTCTCCATTTCGGCTTCTAAGAATTTGTCATCGTTGTTATCCTCCAACAATATGTTAAGTAATGTTTCATCTGATATTATTTCCATAGTGTGATCCATCACATCCGTTGAGCTCTTGTTGAACAGAGAATCCTTTCTCATCTTGTATATTTCATTTGTTAACTTTTCAGCTATGATTGATTCAGTAAACGAAGTTTTCTCTTCTCTTATTTTTTCATTTTTATTTTTTCTAGGTTTTTTCCTACCATCTGATTTTTCTATCATAACATACATGTACCCTGGTGATTCCACTGAGGGCAGGAGCAATTTTCCTGTTCCGCTATTGCACAGGTTCTGAAGGAAGGATAAATCCTGATTTATAATCGAATTGATTCTAATTACTATCATCTTATCATTGTCAAACAATTCTTCTATCATGTTTCTCAATGTTGTTTGGCTCCCTGTGAAATGAGACAGATCCATCAAAAAGACATCATGATCTAAGTATTGACCATAATTTTCATTTAGTGTCATATCCACTCCTCCTTTGATCTCTATCATTCCTGGCACTCTGTTTATGAGGTTATAGCCATCGTTTCTTGATATTGATGTGTGACACAAACTCAATTGAGTCATGGCAAAGTGGAAGTCTCCTCTTCCTCCGAACACATCCATTATTTTTAGCTTACTTATTTTCTCTTTCAAGAAAGTCAAAAGTCCCATTGCTGACGGATACACATCTGACATCGTTGGTGATGATACGTGTTGTGGTTTACAGTGGAGAGTGCATATCATTTCATAACTTTTTATTGCTGCGCTTGTCATCTTGCTGTCTTTGAACATTTTGTCGTCTATATCTATTTCTTCGTAGCGCACTGCACCGAAATCTTTGTTGTCAAATTCATTCGTTATGTAATGTTTAATGTCCTTATCATAATATTGAACTAACATTTCTGTTTCAAAAACTCTATTATTGAATCTTTTATATATTTCGTCTATGCAATCAAATAGTTCACTCATTCTGTATCCACTTGTAGGAAAAGCCATCATGATCAAGTCTGATACTCTCTTATCCCTAATATGGAAATGTGCTTGATTCTTTTTTAACCTAGTTAAATTATTTACTCCATTCTGTTTTGTGTTATCTCTTTTGATTATCATTTTCATGCACCTTGGATTTATTTCTTCTAGTCTAAACACCAAGCATGTAGATATTATGAATATCTTCATCAGCGTTTTTCTGTAATTCACTGAGTAACCATACTCTTCAATTTCCTTTATCCAATGATCATTGTCTTCCTTATTGCCTATTAGTTCGGAATTGATTATACTTCTCATTACTGTTTTTGTGTAACTTTCATTCCCTATGATGTTTAATCCCTTGTAGAATTTGTAGAACTTATTTAAGTAATTGTCTCTATTTATGCTCATCTTAACTTCAGGGGCAATTTTCAACAACACGTCGTCTGGTATCATTTCGGGTGATATAATCTCTTGATCTTCCATGTATTTGTGGAGACTTCTGAATGATGAGATCTCATCTATTTTCTCATTTGGCATGACAGACTTGTGGTCAACAAATTTTCCTTTGATTTCTTGATCACATGATATAAAGTATGAGTAATTTTTGTACAACCTACCTTTTTGTTTTATCCTCTCCGTACTTAATTCAGTTGGTATTTTTCCCTTTAATTGAATTGGGTTGATCTCATCCTTTATCTTTATTTCTTCTAAGTTGAATGTCACATCTTTTGCATGTCTGACTATGTCGTCGTATAACATCAATGGTCCCATCTCATTATCTGTTGCATCAAAGTATCCCATCATCACTTTTATGTACACCACTACTAATGACAAATTGATGTTATTGTCGACTCCCCCTGTATATTCTAATAGATTGTTCAATCCAGTTATTTCATACCTGTTTGTTTTGATGTTTGATGTTAAGTCTCCTGTTTTAGGATTGAACCCACCTGACAGTGCTCTGTGAAAATATCTGCCTCCTTTCGGGCATACCACACTCTCAATCACATCACTAATTTTACAATCAGAGTATGTGTTTATAGTAACTTCTGTTATTTTCATTAAAGATTCCTTGACATGATCAGACACCTTTCCAAATTTTTCCATGTCCATTATCATCCATTTGACATACCGTACTAACTCATATATCAAGAAGATGAGCTTATTCGAAAACATTCCTTCTATTTCTATGTCTCTGTCAAATTTTGTCAGGTTCATGTGTGTTTTTGCTGGCCCTGCAAGTCTGAATTTGTCTCGATTTTTCCCTGTTCTGACTACACCTGCTTTCCGTATCGGGTTGATTAACCCTAACCTATCATTAATTTCTAAAGTTCCTATAATAGGTAATTCTTCAATTTTTAAAAACTCCATTTCAATCGCTTCCCATTCTCCATTATCATTCAATATTTTCTTTTCTGCTGTGTCTCTTTGATCTACTATCCAGTTAAAGCCGAAGTTGCAACCTCTTATATCATTTGATTTGTAATTAATCATGTGATTTGCATTCCATGCTTTGTTCCATAGCTTGTTCATTTTTCTTTTCCCTAAAAAGAAGGATAATGTTGTAGAATTGTCGATTTTTGAATAGATGTCTTCAACATAAGCAAATATTGAGCATTCAAGAAATTTGCTAACGATTCTATGAGAGAAACAAAATTGGAATGTTGACAAAAGTTCATGTTTAAATGTTCTTTCATCTTCTTTTGTCCCTAGCTCTAACAACTCTTTTAGTTGTTTGTTTGTCACCTTCTTTGACAGGATTTTCTTCAATTCATCTTTCAATAATGATTTTGTATCATGTCTTCCTCCTTCTAGCGGAAAAGGTTCTGTAATGTAACACGTTGCTTTGGAAGAAAAGTTTATTAGACTAAATGTCTTCTTGTTGAATTTGTGAGACAAAAGGCTGTTGACATATTCTATCCGTTTGACATTAGAATGTGAGAATCCTGAGATCATAGCATCTGGTAAGCTTGTCATTGCATAACCATACATAGTGTATGGCAAATACATCATCATGATTGTTGCTTCAATTAATTCATCATTTTCCATGTTGAAATGGTAAAATGAAGTCAACATATCTGATTCTAGAGAGTTCCTGTTTGAATCTAGTTGATCTCTTAATTCTTCTGCTTTTCCTTGTTGTTCTTTGTTTTGTTTTATTTTTCCAAGGCATAGCTCAGCATATTTTCTCATTGCTGAAATATTGCTAATGAATGATGTATTTAAATCTACATCTAAGAATTGACTCCATCTTAAAACTTCTTTTTCAATCACCGTCATTGCTCTGTAGTTCCTTATCACAATCTGTTTTCTAAGATTGTCGGTCCTTAACGTCGATGATGTGAATCCGCTGTCTATCGTCATCATTCTTTCCAAATCATCACCCCATAAAACTTCACTGTTGGGGCTTATAGCTAGTACTCTTTTGTAAGACATGTCTATAGGTCTATCTTTGAAGTAATGATTTTTCAACATTGAGCATCTGCCGTTTGTTACTTGGGTTTGAGACAGTTTCACTAAGAGTCCCATTTTCAGAGCGTACGCTTGAACGAATTTTATAATATTGTTCAAACTTTTTTCATCTAATTCTTTTTTAACAAAAACTCCACATGAATCGTCACTGTAAGTGGTCCCTATGAATTTTGAGAAGTTTAGTGATCTCATCATGTCTTCCATCATTAGTTGCGACTGAATTCCCCATAAAGGGCCAAACCAACCTTCTATTGCTCCTTTCTGATATCTTGATATCATTACATTATCTGAGAACAACTCTTCATACAGAATCACTATATCTGAGAATAAATAAACTATCATTGTCATGCGTTCCCTTTCTTTTGAACCTTCTTCAAAACCATACATATCAGATATTTCTTCCATTATAAACAAATTATTTTCTGGTCTTTGTGATGTGTTGTGCCCAGAATAATCAAGAAACAATGAATAAGAGTCATCTTCATCTAGTAATTTCGACATTTGATGCATCAATTGTCTTCTTTCATCCTCTGTCATTGTCATCATTTGACCTGGTATCAATTTCATTGCTCTTTTTATCATTTCCATCAGCACGGAGATGTATATTTTCAATTTAAAACTTGCCACTCCGTAGAATCGAGCTTTTGTTTTTAATTCCTTTTCCTTTTCGACGAGTCTAACCATTTTGTATTTTTCGATTGATCCAATGTTTTCTTCATCTTTTCTATCAAATACCCCACATTCTCTTTCGAATTCCTTTTTAAACTTGTTGATAGATAGGCTGTCTATTAAGTCGGGGATATCATTTTTCGTGATATAATATATCAATTCTTTGACAGAATTTCCTGAAAAGTCATATTCATCTTTAGTGCATGCTTTATCTATTACTCTCGATGCCACGTTTACTTCTTGGCCTGGTTGTAACATTTGTCCTAGCCTTATATTTTTGTAATTAACTTGGTTTGATACAATATCAGAGTTATAACTTCCTCCAGAAGCCATAAGATTTAATTCTTGCTCTAATGTTCCTGACGCTCCTCTTAATGGGGGGACTATTCCATATTTTTTCACATAATTCGTCACCACTTTCATTCTGAAAAGCCATCTCAAATTTTCTACAGCTTCTTCTGAAACACTGTGTTTCCGGTTGGTCCTTTGTACATATTTTTCCAATCCTCCGTTTGTGTCAACTTCAGCGAAAGTGTTGATTTTTCCCAGTCCTGACATTTTAATGCATGTCTCTCCATCTGATTCTCTGCATATGTTTACCAATTTTTCTGTCATCTCTCTGTCTATCTTTAATGATTCAATTATTGCATCCATCACCGGCAATGATGAAGATTGGACTTTGGTGTCTGCCATCATCAAGCATAAAGTTTCATATGACGCAGCTAATTCTGTTCTTTTAGGATTATCTACCAGTGATAGTGATTTAACATAATCTATGAATTTGTTTTCTTCAGTTTTTGCTTCGCATTTCCTGTCAAAATTCATATCTCTAACAATGTTTATTGTGCATTCATTCTCAATTACAGTAAAGAGATATTTGATCAGTGTGTTGTCACCAATGTAGTAAAAGGGGCCATAATTAAGACAATGGAAAGTGTGGCTTATGAAAAGTTTAAACTTAAAAATATCATTCAAGTCATCGTTATTTTTCCTTATTTTTATGCTGGTGACACTTGAGCCATCAGAATTGATCATGCATTTGATTTTTCTGCCCTCATGCCATAGATCCTTCGATTTGTATACCCTTTTATTGCTGAGACTAGAATAACTCAGTTTAATTTTATGATTCACGACTTCAAATAAGTTTAACATCCACATTGATTGTAAAGTCTCCGTGCTTAATTCTGTTCCTTTGATCGGTTTCTTCTTTTTGTTACACTTCAACAGATTGATTCTATTTTTATGTTCTTCAAATTCTAGCACTTTTTCTCCAAACCTGAACAATGTCTCCATTCTTATTGAAGGTATTGAATAATCCTTAAGAATTCGATAAAATTCAAGCATTTTATCCTGATTGCCTTGTTCTATGATTTTCTTTTCACCAAGGAATGACCGCAATCTCTTGAGATCAATCCTCGATCGCATTCCAAATTTCTCCGGATACATTCCTGTAGTCTCAACCAATTTTCTGATATTGTTTTCATTAATTGGCTTGAACGGTGAATCTATTCTTGAGATCAGCGCAGGCCGATCAATATATAAGTCAGCCAGATATTCCTTTGGCCATTGCTCATAATGATTGATCAAACCCATGTACCCTAGTTTGATCTTTTTTGGTTCTAGAGATTCTTCTTTCTCTCGAGACATTTCTAATGAGACGTAATTATCTCTTCCTGATTTAATCACTTCTAATACGTTTACACAATTTTCTGTCTCCAGTGTTTTTATCAGGTCCTCAAACTCTTTTTGCTTTTCTATTGTTGTTGTTAAGTTTTCTTCTTCTGAAGAGTCACCTTCAGTTTGATCAATACTATATGTCACAACATTGCTCGACAGCGTGATTCCATCTTCGAATTTTTCTTCAACTTCAATGCTTTTCTCTTGAGTCCACTCCATATTTCTTCTCTGCCTCTATTTCTTCCTAATTTCAACAAGAAGGTTGTTCTGGTCGTTGACGTTTCAATTGAGTTTTATTAAAACGAATAGAATTGACGGATCATAGTAGTTGGTAGTTTAAACCCTTGTTATTGTGATTTTAAGCTATTCTGTAAATCTCCTCTTATAATCGCAAAGAGTCCTGTACTTAAGCTTAACCGGTTTTCTTTCAACCAGATTATCTCTTATCCACCTCTTGATGGCATCATATTTCTCTTCAACATATGTCGCATTTTGTCTTTGCATCGTTTTTTCCGATTGTTCCACTTCTTTCTTTAAATTTGTCAAGGTTTTCCTCATGACAAACTCATCTTTTCTGTCGATTAAGTTGAACTCTTTTCTTATCATAAACTTCAATTGATCATTAGATGAATTTTTAAGGGTATCAGCTAGCTTTCCTGAAATGGTTATATCTTGCCTGATTGTATTGATCATTATTTGATCAACCACTGTCAAATAGTCATAATCCTCCCATAAGACATTTGTAGTGTTTATCATCATTTTGTCAGCTCTGATTTGCATTCCTTCAAATTCATGTCCTGGTTTTGATTGGGTTCTGTATTTTTCCATTCTCTCAAAAGCATTCTTTCCAATAATCTCATCATTGCACGTTAACGCCCATATTCCTATAGCCTCCTTGCAAACTATTATATCATCTTTTAGGGTTGTCTTGTTTTCTATGTCTATTTTTCTTGTTATTATAGAACACATCTCTTCCATTTTCAATTTAAATTCATTGTCTTGAATCTTTTTAATTTGAATTATTCTATCCATGCAATTCGGGAC
>Seq67 [organism=Osteospermum ophiovirus] RNA2 genomic sequence
ATTGATCACCAATATTTTATTAAAACGAGTAAACGCACACCAGTAATCTCGTTACAGTTTAAATCCACATTAGTTTAAATATGTTTCAATGATTTGGATTTTTAATCATTTTGCTGACGCGATCACTTCCATCAAGTACACATTTGCACTTTCCTGACCACCGTTTGTTACTTCATTCCATTTGTCATCTTTCAACCACATCCTCCCAGGGTCACAAGTGTCAAATATCATGACTATTTCATCATCTTTTTTCAAGAAAAGAGAATCTCCTGCTGTTTCCATTGCATCAACCAGCTTGTCTTCTACCAGCTTGGAATATGATAAAAGATTGCTTCCCATCCTTAGATCATTGAATCCGTAAGCAAAACTTATATTGAACCAATTTCCAAAAGCTTTAAGTTCAACAGACATCTCTTCCACTGAAGCCTTATCTACACCACCAAAATGATCCACTGTTGTATTTGGCCTGAGTGTAGGGACATACAAATAATGATCTGCTGATCCAGTATCAAGCATTGTCAGCAGACCATTTCCTCCTTCAATCCTCACTGTTCTTCTAGGTTGCTTCAATGGATTAGGTGCAGATCTTTGATCCTCAAGATACTTGGACAAAACAGATACACTTTTCCGTCCTTCTTCAATCAAATCACTTGGATCAACTGATGACCCAGATGAAGTAGATGATCTCTCCATCTTGAAATTCCTTTTACTTTTCCTCATTTCTTTTGACCTTTCCAATTCTCTTCGTTTGAATTCCAATCTTTTTTCATCTATATTTTTTGTTACATTATCTCCAATCTTCTTGAAGACTGATGATCTAGTTATGTCCTTTGGCCTATTCACTGAGTCGATGTATAAAACAGTAGATGGTCTTGTTTTCGATTTTATCGGGATAGATTCCTCAAATGTGAAAAAAGCAACATTGAGAGCCCCATATGATCTTCCTTCAATTGGCACTCCTTTCGCAGTTATGTTAATGCTGATTTTGTCCATCTCCTCTTTTCTTACAAAAAAATCCCTGGACAATTCAACAATTGCCATTTCAGATGCATCAAAGATCAACCTCTTAATTATTGGGTCCTTTCCTGCGTCCTCTTTTCCAGAATCTTGAAGTGATATGCTTATTTCCCCATTTTCTCCCTCTTCCTGTGAAAACAAAGGAATGTACATGAATTGTATTTTCTCGAACTTTATGAACGGTTTTCCTTCCTTACCACCTAGTTTTTTCATGGCCATCACTATTTTGTCCATGGTTGCCATCTTAAGCTTCTTGTTATGCTCAGCCTCTTTGAGTTTGAGAGTCAAGGGCACTACAGCAGTCTCAACAAGTCCCTTGTGTATATTGGCGAAGTCCATTGTGATTTCTTCAATTCCTTCAGGGAGGTCCGAGTTTCCATCTTTTAAGCTTATCACATTTAAGGATCCCTTTTTTATGAAGTTATTACCCACTGAAGTAGCTGAGATTCTGGCTGGCTTGGATGTCATACCGTCAAATCTGTTGACTGCGAGCACACCTGCGGCTGATTTGTAGCTAGAGCTTGATTTTACAGACATTTTCGCTGATATCGATTGATCTTTTGAACTCTAGGTACTAAAAAAAGTATCGGTACATACGTAGTGTGTACTTTGGTTAACTGGACAATCTGTCTGATTCCAGAAGGCGCAATGCCATGGGTGGAATTCTCGTCAGCGGATCATACT
>Seq68 [organism=Osteospermum ophiovirus] RNA3 genomic sequence
GATGGAAGTGTCAGTGTCCTGAACCAATCGGACCACGTTTATTTTCATCATTGTGGAAAGTGCTTTTAGGATCCTGGACATCTCACGCAATTTTATATATGTTCTTAATTCCTTCAACACTTATACCGCTGAAATCTGCTTCTGCGTTTTTGACTATTGGCCACTCTCTGTCTTTTCCTTCACCGTATCCGAAGAAGTTGACATCTCTTTTGAACGCTTCATTTTTGTCAGCAATTATTTTTTCTGCCATTGCTTTTCTTCCACTTTTGCTCAGAGAGAACACTATCGCACAGGTCAGCTTTAAAGTGAAGTTCTTGATAGTCGGTTTAGAATCTGACAAAGGATGCATTACCAGCTGATTTTTGTAACAACCATCCAAGGAAGCCAATGCATTTTTAATCCCTTTCGCGAGGGATATTTTCCTATTATTTTCCATTATTAATGGAATAGCTGACCTTGGCGTTTCATCATCAATTTCTACTTCGTTTACTTCTTCAAAACCACTTGCAAACACAGCATACCGTATTGCCCTATTTCCTGCTACATTCAGCTTGCATCTTGAGGCTACGGGTGTTGGCAGCAGATCAATGTTCATCTGCAATAACACTTTTGCAGGAAACTTTGCAGTGCTTGTGCAACTGAGCTCTTTCCCAATTTGTTCCATGCTTGCAGATTCTCCTTCATACAATTTATCGATTATGAAGTTTGGCACTTTCCTTCCTTCTGCAGTCTTACTTCCTGGAAGACTTCCTTGTACATACACCAAAACGATTCCTGACTGTAATGCTCTTTTTGCTTCCCTAACATTGATCACAATTTCCTTTTCAGATATACCTTCTTTTATTTCTTCTTCAATGAATAATCCTTGATTGACTGGATCATCTCTCATGCTGCAAAACACCAGAGCGTCCAATATCTTTGTTCCAGCTGCAACCAACATTGTGACATCATCATTTCTATTATTGAAGTATTTCACTAGCAGATCCCCCTGTCTGTAAGACTCATCTTCTAGTGTGATCGTTTTAACAAAAGCTTCCAATATTTCTTTTAACTTAGATATTTCGAGGACATAACTTTGGGACTTGATGGTTGATTCAATCTCATTTTTCTTGGTTATCTTCTTATCAGACAATCTGCTTGTGTTAATCCTTTTCCTTGGTTCTTTTTCTTCACTCTCTTTCTTTTTTCCATCTCCACTGCTGCTCCCTGACATCTTCATTATCTTTCCCTCTACTAGAGTGACCATCTGTTCTTTGTTCTCTTTCACCCAATTAGATACCAATGTGCAGTTAGAGGACATATAACTTCCATTCTGCTTTAATAGCCCATATTTCAACAAAAGTTCTTTGATCTCATCTCTAGCATTCTCCTTATCGCTGACATGCTCCTCAAAGGCTGCATGGAGTTCGGAAACTTTGATTTTGGATTCCATGGTGTCTTAATGCTTGAAAAACTTGCAAAATGGTGCTTG
>Seq69 [organism=Phalaenopsis ophiovirus] RNA2 genomic sequence
ACCATTTTCACAAATAAGAAAGACACACATAACACATCATCACATCACCATTTTAATATATAATTATAAATTGATTATCATCCAAGGACTACTTGGGAAGTATCGTCATTATTATCAAAAACAAGATAACCTCCCTTCTTAGAAAGTGTATAAATAACCCTCTCATCCTTTAATAATATAGATTTTTCATTATCTAATGATCTAAGACAGTCAACAATTTTATCTTTGACCAACTGATTAAAAGATATCAAGGGTTGGTGTCTGGCTGAACAATAGAGAACATCATTCAATTTTGTCCAGTGCCTACCTAATTTGACTTCAACTGGCCATGGCAATATAACTTGCCGTACACTCTTAAACATTGAACTTTCACTTTCTGAAACGTGGGATCCTCCTATGAAATTTGGGTTATAAAGATGATGTTGAGGAGCACCACTGTCCAAAATATGATTATCCTTAAGCATGTATGGTAAGTCACGAGGAAGATGATTATGAATTTCTTTTTCAGTAATAGTTTTAGGAGGAGTAAAATTTTCTATTGTTGATTCACTATCCTCAGACTTCTTCCTAAAGTGTTTTCGTACTTTAGCTTCATTATATTTAATTTCAACATCATCATTAGGTGAAGCATCTCTTTCTTCCTCAAGCTTCTCTATATCTTCTTCAAGTAACTGTTCAATATCATTTTTATTTGGTGCATCAATATAGATGTCATTGTTCCTGAGCTCTTTCATCCTAAAGTAGTCATGCTTTCTCTGTTCGAACCTCTCTTTCTTGTTCCGTATATCTGTGTTAACTTTGTCAACCAGCTTTTTGATACTGCTTGTCTTGTTAATATCAATAGGCGCGTCTATTTCATTTAGTAAAAGTGTCAAGGGTGCTCTTATCTTCATACTAGCAGGAGCAAAATCCCTATGAATATAGAAAGCAACCATAACAAAAGCATATGATCTACCTCTGACAGGTATTTCTTCAGCAGTGTAATTGAGAGTAATGTTCTCTATCTCTTTCATCTTAGTAAAAAAACTCATAGACATCTCACTCATTGACATGACGTTCAAGGGAAGATCAACTCTTGATATCACTTGTTTGTTATTTTCGATAACTGAATTGTCTTTTAATGAGAATCTAATGATTTTTCCCTCAGCTATTCTTCGATCAAACAACGGCATGTAAAGGATTTTTACTTTATCTATGCGACAAAATGGATATTCTTTTCCTCCAATGTTTTTGAGAGAAGATGTTATCTTTTGGAGAGTTGTTAATTCAACTTTTTGAGAACCCTGACCATCCTTTAATTTTAAAGAGAAAGGAGAAACTATTGACTCTATTTCTCCGCGGGTTACATTTGCGAATTCTGCTGCCATGTCCTCCACATCACCATTGATATCACCCTCTCCTCCCAAGGAAACAATAGTATGTGCACCATCATTCAATAAATGGTCATTTGCTCTTCTAAAAGAAGCCATCTTGTAAGAAGTCAACGATCTATTATTACTGGACGATTCATCATTGTAATATTCTAATGTGTTGCAGTGTCTCTCCATTGTTATTTCACGTGGTTCTTTTGTGCTCTGATCCGAACTGCACCAAGCAACAAAAGCACAGCGTCTCCGAATCACTCTAATCCAAATGACCAAGTGAGACAGATTACTGTATCACAGACTGGTTGTTGACACTTAAGCAATTCAACGGCAAGCAGATGCAC
>Seq70 [organism=Phalaenopsis ophiovirus] RNA3 genomic sequence
GCGTGTTACAACCTTATCACCAAGTTAAAATTTTCATTTATTAACCTGTCATCACATCAGCAAATCACTTGCCATATGCAGCCTTGATATTAGTGATGGACAGGCTAAGGAAATCTGCATCGGTATTATCCAGGATGGGAAATATTAGCTCATTTTCATTGTTCATGACTCCAAAGAAATTTGTATCTCTTTTGAAGGCTTCAATCTTCTTATCTATTATGGTGTCATGAAGGTCCTGTCTACCCTTAGCAGTGAGAGAATAAATGATTGCATGTGTAAGTTGCAGTGTAAAATTTTTCAATACTACTTTTTGAGAGTTCAAAGGATGCATCCGTTTTTGTGCTTCCCAGTCAGATGACAATGAACTCAAACAGTCAACTATATCGCATGCGGAAGATATTTTTCTATTAATTGCTCTGCCCACAGACCCTCCGATATCTTCAGCATCCGGGTCTCTTCTTTCGAAAGACTTTGCAAGTACTGCATATCTAATTGCTCTATTCCCCGCAATAGACATTTTGCACCTGGAAGCGACTTCAGTTGGTAAACTATCAATGGATATTTGTAAGAAAACGGAAGCAGGGAACTTCGAAGGGTTTGTAGAAGAAAGTCGTTCGCAGAACATCAGTTCAGTAAGATTGTTGTCACCAAATATTGTCTCTTTAACAAATCGAGACATTCCCCTATTCAACTGTCCTAATGAGGGCAAATAGCCTTGATTATAAACAGTCGTGAAAGCAGCTTTAATTGCTTTCTGCCCATAGTTTATATTTTCAGCTATCTCCAATTTATTCACCTCATGATCCATCTTTTCTACATCGAAGATGAAGTTATGTTCATCTGATTCATGATAGCAGCAGTAAAGTATGCTATCAAGAACCTTGCTCCCTGCAGCAAGAAGACTTGATACACTTATATCAATGTCTTTGAACATGTAAATTTTCACTTCTCCTGGTAAATAGGTTTCACCTGATTTCGGCAATGTCTTGATATATTCCTCAAGTACCTTTTTGATATTTTCCAAATTTAGGTTCAACGATTTTCCTTCTATTAGTCCTTGTAATTCAGATTTTTCAACAAGTGTTTTGTTGTATACTGTCCGTGCTGTGATAGTTGGAACCTGAGATGAACTTCCCACCTGAGTAGTTGTACCTAACACGATTTTACCTTCCGCTGACAAGAATACAATGTCATTTGGGTTTGTTATGTTCAACTCTCTGAGTTTGATGACATTTTCCTTGTTAGGCAAGTTACTGCTTGTGTATAGACCAACGTCTTTCAGAATAGTCAACTCATTCGCCGACTTCTTCTCTTTGTTACACAGAGACAGCAAATGTGATGCAGAATATGCTCCTGACATTATGAACAGTAGTACTTCTTGACAAACCAGCAAGTGAACAAGCAAAAAAACTGAAACTTAAACAGGCTACAGAGAAACTAGACAAGAGATTGCAAAGTGAGCAAGTAGTTTGCAGAGAGATA
>Seq71 [organism=Phalaenopsis ophiovirus] RNA4 genomic sequence
ACTCGCCAGGTTACTTGTCCTAAGTTAAACTACTCCTACTCCTACTGACTAACGGGTCGCATTGACCGTAGTTTGGAGCATGGTTAGTGCTCAAGGGTGTTTTTTTATCATTTATCCAAGTTTTATTTAAAACCCTATTTCTCTGTAAAATACAAATAACCATCTATTTTATCTAGCTCAAACATTATCTTTCTATCAAGTATAAGATAACACTTACTGTCAGAAACATATTTCATACCATTGATAAAACCATCTTCTACTAACTGAATATATGATATTATAGGTTCTGAATTGCAATCACCTATGCAAACATCTTTAAGAGGAACCCATTTATTATTCAATTTAACACTTATTCCTTTTTCAATAATTATATATTTCCTCTTCTTGTCATTCCTTGTATCCATCATTGGCATTCTTTTATTTGTTTCAAGGTTATTGTAATACAACCAGTGATTCGGTGCTCCTGTGTCAAGGATATACCCTTTACCCTTTATGTGTGGGATATCTCTGGGCAATAAGTTTTTATAGTTTTTTTCACTTAATTTGAAGGGAATTTCATTTTTCCCCATGTTGATATCATTTTTTGAATTTTTTATCCCGAGTACAGAACTACCTTTTGATCTATTGTTCTTTTCATGTATTTTATTTTTCATTAACTTAGGACAATTTGTGCAATATGATTTTATTGATTTCCCTGATGACCTGGAACTTGTTTCCTCCATATTAGATTCTTTAGTTTTAGATGATAATTTTGAACTAGAGCCGATGGATTTTGAGTTCCCATTGATATCATAAATCTTCCTTGTTTTGTCAGATATGTTTGATTTACCTTTAAAATCTCTGCTGAGTAATGTTATTGTTCCATCCTTTATTGAACTGTATTGAGAAGGAGAAGGATGATTGTTCAACCATGATTTTACATTATTGTCTGTGGAATTCATTTTGTTACTTTCAAATGATATTTTTGTACCATGCAGGTATGAGTTATTATGAGAACTTCTACCTTTTGTGGGACATGATGAGCAATGACTTTTCCTCATACTGTTTTTACTCAAACATGATGAACAATGTGATACAACCTTACCTGTGACACTTCGATCTGCCCATGTAACTTTCTTGGGTACAGATAAACTTGATGGATAGGGACAGCCTCCTGATGGGCAGTTTTGACCTTGGTAAGCATAACTACCATGAATTGGGCATGTCGGGTCAACCATCCAGTTGTTCCCATTAGGATCTACACCAGAGATCGGAA
>Seq72 [organism=Primula ophiovirus] RNA2 genomic sequence
TTGTTTTTGGTCTGAAACTGACTACCGGTTTTGAAATAGGTTTTGTCCAACAGTGGCGGAGAGATGAACTAAATGGAGTGATTGTTGACATGTTTGTTTGAGCACAATTATTACCTTAGACAACGGATCTCTTAGGAACCTTATTCAACACTCAAAAGCAACACACAATTTGATCTCTCACTTCCTAGATCCCAGATCCAGAAAGCACAATTGCCCGTTTTCAACAACTTCCAACTCCCACACCAGTTTACTTTCCTTGTACAAATACCCTGAATCACCAGTTATTGTCAACCTGTCCACCAAATCATCCTCTTTGAGCCTGTCAAAAGATATGACATTTCTTCCTATATTGTCCTTCACCAGAAACACACTCGACAACACAACCACTTTGCCCCCTATTATCATTTCAAAGTTTGATTCAACCTTATAGCTGATCTTCTCAAACCCTATCACATTATGCATGTCAACATTGGGGATTACATGTGGAGAATAAATGTAATGGTCCGGAGCTCCAGTGTCCAATATCATATTAGCAGCTCTGGAAGCCGTTCTAGGACCAATAATCGAAAGCCCACTTGTGCTCTGATGAGACTGAGACACAGTGCTTAACTCTTCCCATTCACCAGAAGAATTCTCTTCTTCCTTGTCGTCTTCTTCTTCCCCGTCATCCTCTCCATCATCGATAGCCATATTTCTCTTAATCCTCTCAATCCTTCTCTCCTCACTTCTCCTCTCTTCATTAAACTTCGCTCTATTCATCTTAATTCTCTTTTGTACACTCGCTCCGAGTTGAGTGAACACTGTCTTTCCACCGATGTCCTTGGGGACTTCCATGTCATCAAGTATGAGAGACATGGGATCTTTTCTCTTGTACGTGCAAGGATCTTGATCGTGCTGAACAAAAAAAGCTATCATCATTGATGCGTAAGATCTTTTATCAACATCAATTCCTTCTGCCTTGAACCTCAACCTGATGTATTTCATATCTTCTCTTTTTACTTTAAAATTCATAGACAATTCGCTTAGAGACATTACACCTCCAGGAATCTCAACGCCTGATATTCTCTCGTTTTCACCTGACCTTGATTCGTCAATTAGTTCAATAGTCATTTTGCTCTTGTCTTTTCCATTGTTGTGGAACAACGGACAATACATGATTTGAATCCTGTCAAATCTGACAAAAGGTTTTGCATCTCCCATTAGACCAATCTTTTGAATGGCTCCAGTTATTGATTCCAACGTCCCGATAGATAAGCCAGTTATTTCTTCCTCCTTTTTCAATCTGACCGTCAATGGAGTTATTACAGTCTTAATTTCTCCTTTGGATATTTGGGTGAAATCTGCTGCTATGCATTCAATGTTTGCGTCCATTTCTCCTCCCTCAGATAAAGAGATAATGTTGTGTACACCCTCTTTCATTAAATCGGCACTAGCACGTCTCGAACTCAAGGTAGGAATTTTGCGGCTCGTGCTAACTATACTCTTGTCCTTTTTGGACTTCAATGACGACATCCTCTTAAAACTCGACATGTTGATTTCAAAAGAACACAAGATCTATTTTTCAG
>Seq73 [organism=Primula ophiovirus] RNA3 genomic sequence
AAAAAACATATCATGATTTCTTTAAAACGAGATTACACCTGAAGACGAGTTCACATACTCTATCTTCAACAATCGATCACTGTTTATTCTTCAACACGCAGACGCTTAAAAAAGGAGGAAAAGAAATCTCAAGACATCATTCGGTCTCTTTCAGACACTTCCTTGAGCAACAGCGGCCACACCATAGTAAGACCTGAGAGCTTCCACTGATACATCATTAAAATCTGCTTCTGTGTTCTCAAGGATGGACCACACGACTTCATCACCAACCTCTTCTCCGAAGAAATTTTTATCAATTTGGAAAGCATTGTTTTTTGCATCGATTACTCTCCTTCTCATCGCCATTCTGCCATTGCTGGTCAACGACTCTATGACAGCTCTAGTAAGCTTTAAAGTCAGATTTTTGACAACAGGTCTCTTTGGGGCCATAGGATGCATTTTCGCCTGAGCAACATGATTCCCGTTTAGAGAGACAAGAAAGTTGCAGATTGCATGGCACTTATCTATCCTCTGATTTCTTGCCACAGCAGCGTCTATGTCTTCAACTCCTTGGAGAGATATTTTGCTTCTTTTTTCCATATTGCATGCATAAGCTGCATAACGTATGGCCCTGTTCCCTGCGATAGATAGTTTGCACCTAGAAGCAACGGCATGGGGAAGCAAATCCAGATTTAGCTCTAGGAAAATAGATGCCGGGAACTTGAGAGTAGAGGTTGAGGAAAGTTGAGCCGCTATTTCATTCCCTGTTATGGCCAGGTTTTTGTATATACCTTCTTTGACCAGTCTCGGGACCTGTTTTTTCTCATCTTGTCCGACAGTGGGCAGGCTTCCTTGAGTCCAAAACAAGACAACTCCAGCTTTTATCGCTTTCTTTGCATTGTCCACGTTCGTCGCCACAACTTTGGCTGTCAGAGATGTCACTTGTTTTAAAGAAAACATCTTCATCTCACCTTCATTCTCCCTGCAAGTCGCATATAACATAGCATCTAATATTCTAGTTCCAGCTGAGATCAGAGGAACCAGTTCGTTAGAAGGTTCTTTGTCAAAGTGCCATATCACAATCTCACCCTTGGTGTAACCTTCTTCTTCCTTTGGAAGCAACGAGAGATAAGCTTCCAACTGAGCTTTGAGTCTGATCAAATCTATATTGAAGGAATCATTCACACTCTCTTTCTTAGCTTCTTCACCTGTGGATATCACTTTGCTGCCCACGTACATTTCTTCTTCCATTTTTTCTTTGTTTTTATTTTGATTACCGCTTGAAGACTCTACGGCCTTCCTGACTGATTCAGATCTGTGTCCATCTTTTGACCACTCTGTGATTACGCCGTCTATTAGAGAGACAACAGAATCATCCTTCATCTCCTGCAGTTTGTGGTAGTTCTCCACAAGCAAACCTTCATCTTCATCGATGAGGCCAAATTGTTTAAGTAGTCTAATGTCTCCCACAGTCATTGATGCACTTTTTCTCCTTGCCATTGCATCCATCAATGAGATCTTGCTGGTTTTAGACGCCATTTCTTTCAAGCTTGAAAAGTTTGGTTCCTTGAATTGCGAAATAGTGAATCTTTG
>Seq74 [organism=Pseudolycopodiella ophiovirus] RNA2 genomic sequence
TTGATGTCAACAATCGTAGTTTTGAAATAATACAATGTACTCCGTACTTGGCGAGCTTGGAGATCCCTGAGCCGCTCAGCTGATAAATAAAGTCCTGGACGAGACCAGGAGCCCAGGAAACAGGGCCATCCTTTGAAGTACTACATTACTACCAATATCTCCAAGGTATCAGTAAATGATATTCTATGTAGACAATAGACATTTTAATTTTGATTATATATTCACCTTCCTTTTATATAAAACGATAACTTATCATAGTTAATCCTATATAAAGACCTTATAATAGCACGTTAAACAATCGAAACATAAGTATTTATTTTTCGTGATTATCGTATTCGTTATCATAGTAACTTATTCTGAATTGCAAGGTCTCTCTATAACCCTCTTTCCTTTAGTGATAACTCCATGACGGCCTACTAACATATTAGCTTTATTCATATAAAACTCTCGCCTCTTATCTCGGTTTTCTAAAACTAGATATAGATTATTATCAGTTTTTTCAGCGCATAATTTTAATTTGCCGGAAAGATAAAGATCAAAAGTTGATGTTTTCTCATCTATAATTTCTGTTTTTATAGAATCAAAGAAACCTGATTGTTGTAGTGAACCAAGCGACAATATGTTTTTCTTCACCTCGGATGTTTCAAACACATTGAGCAATTTGATGAAATCATTCTGTATATAAAACATTAATTCTTTATGCAAATACCCTTTGATTTTTTTGCCATCAGGTAAAATCATCTCATTACATTTTGAAGATCTCTCAGACACAAGGATATGTTGTGAGGCCCCTGAATCTAGGTACCATTGTCTTATTTCTTCGCTTTCGCGAGCCACAGAAAAATCGGTATTCTCAATAGCCGATGATGAAATCATATTCAACTCTTGTTCAGATTTGTTCTGAATCATGTATTCGGAAACGTCTTTTTCTACCATCTTGCTTGCCTTCTTTTGAACTTGTCTTTCTCTTTTCTCCAATTTCTTTTCAATAGACTTATTGAATTCTTGAATTATATTTTTCACATTCAAGTTTTTAGGCATTTGTATGTCATCTAAGTAAATACATTTCGGGATATTCTTTTCATATATTTTATTGATAAACTCATTATGGACATGAAACAATAATATTAAAGTGCAAAAAGCCCTGCCCTTGACTGGAACATTAGAGAATCTATACTTTATTTTTATATGATCACTATTCTTATCCAACACAGAAAAATTCATACTTAATTCAGATAAGGCCATTCTGTTGCCCACAAAGGTGACACCTTGGATTATCTGGTCTTTCTGATTAATTACAGAATCATCGATAAGAGTTATTTCACCTTTCGAATTTGCACCAATGTCGCTATTAAAAGCAGGTAAGTATAAGACATTGATTTTTTGATACCTGGTAAATTTATTCTTGTTACCAGGGACCATTTTCATGATGGTGTTCCATGTATTACTCAATGTTGTTAACTTCAAAGGTTTTGATCCTGATTTTTCGGTAACTTGTATTGTCATGATATGAACACCAGTGTAGATAGCATCTTCGACAAATTTATGAAAGTCTTCAGCCATATCTACCACCTCTGAAGACAATGCATCATTGCTATCCAAAGATAGAAACCCTTTGAAGTCATTACCAAACTCATCTTGGACAGATTTGTGAAAAGTTACACTTGTCTTAGCTTCTACCAAGTGCTTATGTGATGTTGTGCTGAAGCGAGATGACGATGCATTTGAAGAAAATACATTTTCCATTTTTGCAATTTTGATTTTGTACTTTGTAGATTTATGATATTAGAAAGAAGTTAAGTTTATTTAAACTTATCGATCAATTATAT
>Seq75 [organism=Pseudolycopodiella ophiovirus] RNA3 genomic sequence
GTTATAATTAACTTATCGATCAATTATATTGATGTAAACAATTGTAGAAGAAAATTTATTTAAATCGAAACCGTAATACATGCGGTTTAGGAAGACTGTGAGTGTCAGCCCCACCTCACTTAGACTACTTTAAAGATGGAATCCAACATCTCAAGGGATACATCCATAAAGTTAACATTCTGATCGGAAAGAATTTCCCAAGTCACCTCACCGGCCTGGTCAGTCGACCCATAGAAATTCAGATCTTTCTGGAATGCAAGTATCTTCTTCGAGTCAATATGCTTTCTCATCGCGACACGGCCACTTTCGCTCAATGTATGAAGTATCGCTTTTGTCATTTTCAGCGCAAACCCGACAGGAACTTTCTTATTCGGATTCAAAGGATGCAACATCATTTGGGCCTCGAAGTTGCCCTGTCTATCTTTCAATCCTTTGACCAGTTTAAGAGCATGTTCCAAATTGCCTTTTTCAATTAGATCTTCCATTTTCGGGGGATCCGATATAGGAGCTACAGCCTTGTCAAATCTGCTAGCTAACTCAGCGTATTTAATCACTTTGTTTCCAGCCGGAGATAGTCGTATTCTAGAAAAGAATTTTGAAGGGAGATCTTTAATGTTGATCTTCAAGAAAACAGAAGATGGAAATTTCATAGGATTGGAACAAGTAAGATCAAGAGCTACAGATTGTTCAGTAGCATCCATACCGTACTCTAGATCTTCGCATATCAATTTAATCAGAGGTCTTTTACTAGCCATGCCCACTTTAGCTGGCATACTACCTCGAGTGAAAATAAGGATTATCGTTGAAATAAATGCACATTTTGCTGTCTGCAAATTACTCATCACAGAATTGAATTCTAATTCTTGGATTGTTGTAATTTCAAAAAGGTACTTTGCCTCTTCTTCCTGATGCATGGCCATATATATGATGGCGTCAAGCACCAAAGTTCCAGCAGCGATCAAATTATGCACACTAACCGGAGAATCTTCGAGGATAGTGACTTTGACTTCACCTGCTTTATAGGTTTCACTTTCAGGGATTGATGTAATATAATCATTCATTACTTTAACAACTTTGTCAGCATCGAACTTAAACTTCGATTCCTGCATGACAGCATTTATATTCACGCTGTTGACCCATCCTGTTTTCGGAAGAGCCTTGGTTACCTTTTTCTTAGGATCTCCTCCTCCTGACGAAGATGCCTTGTCTTCTTTTTCAGAGACCTTAGCAATGGCGCCTTGGAGTTCCTTCATTTTCTGCGACTGTCCCGTGGACATTTTCTCAACTGTGATACTGGGGTTACTTTCTTTTTCAGTGATCTCGGGAGGCGTCATACTTACTATCTCAAAATCGTCGTTATCGTTCAATTGAATGGGCACATCACCATGGGCTTTAAACATCTGCTCCAACTTAGATAATCGAGACGATACGACTCTCTTATCAGCATTAATTAACTTAAACGCAGAAAGGAGAGGCGTGTCAGAGTCTGAACCTTCACCTGACCTAAGGCGCTTTGCCATCAACAGGATATCTTTCAGCATTGTCGTAGTCATTTTTGACGATAGGCGCTATACCCTGAATTTGTGTAGGAAGA
>Seq76 [organism=Ranunculus white mottle virus_hele] RNA1 genomic sequence
TTTGAACCTTCGAACCCGGCGAGTCGCAATGACTGTAGTAGCAAACTTTTGAATCCTGTCACTTGTCCTATGAATTTTGATAGCCAAATATATAGTTAACTATGTTAGTATTCTTCATTATCATCACAAAACTCATTATCTCTAATCAGAGAAATCTTCTTCAATATCTGCCCATGCACCAATAATTTCACTTTCTCCCATAAATTCTGTTAATTTCTCAAAAGTGTCTATACTTCTGTTAATCTCCATTTCTTCCTCTGTGGCTCCTAGTCCTATATCTAGTGCACTTATGTCAGGTATGTTTGTTATACTTTCATCAAGTCTTCTAGAAAGATCTGATATTGCTCCATTAAAATGCCCTACAAAGGAAAAGTACTCGGTATTTATTTCTTGAAAGAATTTTTCTAGCATCTTTTCATCATTCATTGATTGTGATAATCCTCTCAGGTCCAATGATATCTCTTCTCTGCCTATGTTTGACCATAGCTCTTCGAATTTTCTATTATCTATTCCTAAAAAGTACGGTTCAGTATACATAGATCTGGAAGCCAACATTATTCTATTCATATAAAGTTTGTAATGTAAAATGTTTGTTCGTGTGGTTTTGTCTTTATGGTCCAAAATTGCTTTTCGTTTAAGATTCCCCATATTAGCAACCACCAACAAACCTTCTATTATTCTTCCTGTTTTGAAAGATAGTATCGCTTTTGATGCTATTTCGTATGAGGAATTGATGGTTCTATCGATTGTTTTCTTGAACTTCTTAATGTTGATCATGTCTGTTATAGCATCAGAATCAATAACCTCTTCATTTCCTGACAAATTTAAGATCAGTTTCCAGCATTCTATAGAATTCTTTTTATTGTTTTTAACATTCAAGATCTCTTCCATAAACTTTATCAATTCATCATTATTCATATCCGTCACTCCCTTGACAATCACAAGATGATCTCTTATCACCTTGTTTCTAACTTCTATTGTATCACGATCATCTTCTCTGATCTTTCTCCCTAGTTCGGTTAAGTTTTCAGGCAACTTCCTATCCTCTCTCCAGTTTCCGTTACAGATGATTCTTCTGTCTAGTTCTTTTAATTTTTCTCTGTTTTTTCTGTAATATGTGTTTGAAACATATACGAGCATGTTATCTTTGAATTGATTCAATGATGTTATTTTATTCTTAATTTCCTGACTTACATGAACATAATCGGGATCTTCTTCTACCAGCATTTCTATTAGTTTATCATCATTAATAATTTCCATGGTTGGATCTTGAACTTGCTTGGGTGGAACTGTTATCACATTTTTCAAATCAACCTTTGATACTGCATTAACCAAAGATGAAGATATAATAGATCTATTATAGCCCTTTTTCTCACTAATGCTAGATGTGTTTATCATATCACTCTGTTTTGTGAAGTCTACTAGTAGATAAACATAACCAGGAGATTCTAATGCTGGTAAACAGACTTTCAATTCAGATCCTCTCATTTCATCTAGCACTTTCTCATTTAGGAACTTGTTTAATCCATTTAATCTCAATATCATTTTCTTCTTTGCAATTCTCGCATCCCCTATGATTCCACTCAAACAATCATGTTTGCTTGTAATATGAGAAATATCAAGCAGTATAATATTGTGATCAAAATAGCTTATATAATCTTGTTGTTTGAAACAGTTGAAACTAACCTTCTTGGATGTCATTCCTGGTATCCTCATGACTAAGTTGTAACCATCTTCTCTTGAAATTGTTGTGTGTTTTATATTGCTTTCCATCATCGCCAGATGAAAATCACCTCTTCCACCGCAAAGTTCAATAACACTTTCATCTTCTTTAATGAATCCATTCCCTTTCAATAATGATAATAGACCTTTTGCACTTGGATAAACAGATGACATCGTTGGTGAAGATACCTTTTCAGGGCTCACCATTAATGAACATGCTGTTTCAAATCCTTTCAATGCAGAATCTATCCCTCTAGTATCTCTAAAATCTTCCTCTGAAACATTGATCTCAGTAAATTCTACTTGCCCGTAATGCACATTTTCTTTCTTTTCAGTATATGACTTGTGGAGTTTAAGGTAATAAGAACCCAACCTCATCTGTTCAAACTCAATATTGCTGATCTCATCACAAAGAATACTTGCCCCTGAGTGGATGTCTGAGTAGGTGTAACCCAAAGTAGGGAATGAATTTACAATCATTTCTGTAATTCTTTTATCCTTGATGTAAAATTGACAAACACCTTTCCTCATTTTCTCAAAATTGCTTTTGCTGTTAATTATCGTTCGGTGCTTGTTTACTTGCAATCTGACAGTGTTGTTCTCTTGGTCTACCATCCTGTATGATAGTGAAGTAGACAAAATGAACAATCTCATTAAGGCTTTCTTGAATCCGCTAGAATAACCAAACCTTGTCATTTCATCAGTCCATAGTTGTTTTCCTATTGAATTTTCGTTCACACTGAACATTTCTTCATAAAGAAGTCCTCTGATAACAGATCGTGAAGGAGTTTCATTGCCAATAACATTTAAAGACTTATAGTACCTGTAGAACTTATCAAAGAATGTCATCCTACCCTCCTTGAAGATTTCTTCTCCTATTAGTCCTTTCAAGATATCATCTGATACTAATTCTGGACTAACTATCATTTGGTCCACCATATAAGAGTGAACAGACCTAAACGCGCTTTCCTGATTCACAAAATATTCTTTAGTTGTGGAAACATGGTTTATGAATTTATCTGCTATATCTTCATTCTTTTCAACAAAAGTAGAATAATTGTAATACATTTTTCCTCTTTCTTTGATCTTCTTCTTTGAAGCCATCTTATATAATTTCTTATCGACCTTTATTTCGTTTAATCCTTTGATAACAAATGACACGTCCTTGATATGCTCAAGAATGTCATTAGTTAAAGTCAAAGGAACTAACTCCCAAGCACTTGGTTCTAAGAAAGCCAATCCTATTCTGATATAAATCATTAAATATTGAAGGTTCAGATTGTTGTCCACTCCTCCTGTTTTTGCGATAAGTTGATCAACTCCTGTTATGTCATAATTTCCGCTCAATAGATTGGAGGAAAGATCTCCAGTCTTTGGATTGAATCCTCCTGTTAACGCTCTATGAAAATATCTTCCACTTTTGGGACAGACAACATTTTCTTCTATATCACTGTATTTGGCATCAGTAAATGTGTTCAAAACTGTGTCACAAATGGAAATCAAAGTTGTCTTATCAATTTCAGACATTCCTGATGAAAATTTCTCTTGTTCCATCATAAGCCATTTTACGTACCTAACCAAGTCATATGCCTTGAAGATTAACTTATGTTCGAACATTCCATCTACGCCTAATTCTCTGTCGAACTTAGCAGAGTTGTGGAAAGTTCTTTGTGGCGGCCTTGCTTTTCTTCCTTCCTCTGTTAATTTAGTTGTGCCTTTGAATATCGGTTGGATCATACTTTTGAGATTTGAGTGTACAACTTTTCCCATAATCGGTATTTCCTCTATTTCTAAGAATTTCAGTGATACAGATTCTTTGTTTGGCAAGACCAATGCTTTGTTTCCTCTAGCAAACATCAAATCATCATAATTTATGATTGTGTTAGCATTAAGTTTTATTTTCATTCTAAAATTCGCCTGCCATGCCTTGTCAATCAACATCATCATTTTTCTTCCACCAAGAAGCATCTTCATTGTTGCTGCATTGTCTATCTTTGACAAGATTTCTTGCACATACGCATATAAGCTTGATTCTAAGAACTTACCTGTGATTCTTGATGAGAAACAATTCTTAAATGCTGAAACCAATTGTCCTTTAAATTCCAATTCATCTTCTCGAGTATAGAGTGACAAGAAGTCTAATAATTCCTTGTTTGTAACAACTCTCGATAATATTCTTTCAATTTCTGGCCTTACAAAAAGTGATGTGTCTTTTCTTCCCCCAATCATAGGAAATGGATTGTCTAGGTAACTGATAGCATTCTGTGAAAGATTGATTAAGGAACCCATCTTCTTGACGTTTTCAACTTTCAATATTCCTTGGAGATAACTTATTCTTTTCACATTAGACAAACTATAGCCTGAAATCAATACGTCAGGCAAAGGTGTTAGAGCAAACCCATACATTGTGTATGGAGAGTACAGAAACATAATAATGATGTCCAAAACATCCTGATCATTTTGGTGGAACTGGAAAAATTCAATGTTTCTTGACCGAGGTGCAGGTATAAACACTTTGTTATTCACATTCTTGTTGAGCCCTCTCAATGCTGATTTCATGCTGATCTCATAGTTATGTTTGCTTGAAAGATATCTTTCATCAAGGTTATCTTGGAGTATTTCTTCAGTCATCTTTCTCAAAGAACTTGAAAGCAGTTTTATGATGCGGAAATTCCTAAGCAATGCCTGTGTCCATATGGTTGAAGATCTAGTACAACTTGAGGTGAAACCCGAATCAATCAAAGTGCTAGATTCTAGTTCATCACAAAGAATCTTAGGACCATTAGGGCTGATGGACATCATCTTTTTCAATGTCATTTCGATCGGGATACCCTTATAATAGTGTTCTTTCAACATAGAACATCTTCCATTTGTGACTTGAGTTTGTGAAAGCTTAACAATGAGTCCCATATCCTCACCACATCTCTGAACATTCTTGATTATTCCGTTCAGTTTTTGTACATCCATAGACCTTTGAGTAAACACACCACATGAATCATCAGAATAGGTTGTTCCAATAAAATCCTTGACACCTAATTGCATAAACATATCTTCCAGCATCAACTGAGATTGAATTCCCCATAGACCCCCTAACCAACCTTCAATTGCACCCAATTGTCCTTTTGAATAATAGATCATATCACTCCATGTATCTTCCACTATTAAATGGATGTTACTAAAGACATAAGGCAGTGAAGTAAATTCTTCATATTCAAGCGATCCCTCAAAGTAACCGTACATATTGGCAATTTCTTCCATTATAAAATTTGTATTTTCAGGCCTTTGAGACGTATTATGACCTGAATAATCCAAAAAGAGGGAATATGTATCCTCCTCCAATAATTTTTCTGACATTTTAAACATAATTTCTCTTCTTTCATCATCTGTCATGGTCATCATTTGTCCAGGTAAAAGTTTCATTGCCCTTTTTACCATCTCCATTGTTGAACTAATCCAGAGCTTTAACTTGAAAGAAGCAATGCCGTAAAATCTAGCAGCAATCTTTTGTTCACGTTCCTTTTCTGAGAGTTTGACTAACATATATTTTTCTATGTTTTTCTGCAGACCTTCAGACCTATGGATTACTTCAGCAATTCTTGAGGATGACCTGTATGCATTCTTTTTGATCCCCATTGGTTCAGAGAAGACATCTTCCATGTTATGAGTGATATAATAATGAATTTCTTTCTCAGAGTTACTTTCTTGGGAATAATTTTCTTTTGAGCAAGCCTTATCTATTATTCTTGACTGCAGATTCATTTCTTCACCAGGCTCCAGAAACTTGCCTAATTTCACTTCATCATATCTGCTAGTTTCAGATATCATCTGATTTATATAATTACCTCCTGCTGCCTTCATTTCTAACTGAGCACCCAAATCTTCAGGAACACTTACTAAGTTCGGGACTCTTCCGTGTTTTTTAATGTAAGCAGAAATTACTCTTTGTTTGAATAGAGACCTTAACCTCCTTACCGTGTTTTCATTAACTATGTTGTCTCGATTTGTCCGTTGGGTATATCTACTAATCCCTTTCCCTGGTTTTGTGCTTGCAATGATCAATGTTTTCCCTATGGAAGACATTCTGATACAAACCTCAGGCTCTGATTCTTGACAGATCTCAATGAGTTTTTCTGTATGGTTGAGAGAAACATTAATCGATTCTACAACATTATCAAGAATTGGCATACTCGCTGAAAGAGTTTTCATGTCAGAAAGAAGAAGACATGTTGTTTCATAAAGACCTCCCATTCCTATCCTGATGTCTTCGGGTTCATACAACAGACTAGTGTAGTAATCCAAAAACTTCTTTTCAGATTCTGACATTTGGTTACGAACGATGCTAAGTGACAATAGATTATCTGCTAAGTATAAGCTGTACTGTAGCATATCAGGTCTTCCCAAATACACTTGAGAACCATCGTCCCAATAATAAGCACAAATTGTAGAGGACAAAAAGATGATTAGATATCTTCCCTCCTTTTCAAACTCGACTTTTGAGATTGAGGCTCCTATGGGAAAATATCGAGTGTTCAACCTCTTTCCTTCATAATGTTCAATGCTTATGTCCAACTCACGATTGTTGTGTTTGGCACTGGCGCTCCTCAATATGTTCTTGTTTAGGTGCTCAAAAATATCCAAGACCCAATAATTTTTTGCAGCATCTTCACTAATTTCATAAGACATTTTTGTTCTTTTCTTTGTTCCTAGAAGTTGTTTTTCCAGGAGAGAGATTTCATGGTTTATTAGATTTCCGGAAAATTTCAAAAATACTCCTGATTCACTAGAAGCAAGACTGAGTTTCTTAAGTCGTTTGATGAGATCTATCGAACCCTTCTGTCTGAGTTCAGGGTTTATAAGAGGAATACAATCGTCTCTTGCTTCCTTGAGGAAAGTTTCTCTGAACAAAAACAATTCCAACATATTCTTTTCTGACCATTTTTTCGGAAATTGTGAACCTAAAACAATAGAAGCATTGTGTTGAGTGATTTCCTTATAAGGACTGTCAAGTTTTACTAAAATACACGGTGTCCCTATCTTATTCATGTTTAAGAAAAAGTCTTTGCTGCAGTTTTTCAGGTCAACAAGTTTATGTTCAAAATCAATTTTCACTTCATCTGCTTCTTTCTCTTTCTCGTTTTTAATTGTTTGAGTGAGTACATCAAAGTCATTGACAAATTTACTCATTACCTCCCTGGTCGATGGTGTGTCACAATAATTGATATTTTTCTCCCTAAGATATGCTTCCATTTGATTTGCTCAATTTCTACTAGTGTTATTGGTTCAGAGTTACTTTTTATTTAAAACGAAGAAAAACAAACTCAATTCATGATTTGTTTCTTCTTGATTTCTTTGTACTTTTTGTCCCTGTTCTCTTTTATCTTCTTTTCCTCCAATGTTAGTTTCAAACTATATTTGGGCGGTGTAACTTCATTCATTATAATGAAGATTCTTCTGTCTTTCATAAGCAAAATTAAGTCAGATTTATAAACTCTATTATAAAATGATTTCCATGCTTCTTTGAAAGAGTTTGCCAAAGTAATCTCAATCCCCTTATGAATATCACCATCAACAATTTTCCCATGTGTTTTGATGATAATTATTCCCTTCTTACAAAAAGGATTTTCGTTCTCTTCAAGTGTCAATAACCATGAACCATAGAGAAACCTATTCTCTTCATTATAACTAGTTTTATACTCAACAAAATCAGCAAGAACTCTCTCATTTCTTTCTTTTATCTCTTGATCAAGATGCACTATTTCCTTGAGAACAAAACCCTTTATTCCAGTCATTCGAATTTCATTAGTCATCCTGTTATTATTTTCTTGTTATATTCTGATAAGATTAACTTTTAATATGTGAATTTTCGAAAAGGTTTA
>Seq77 [organism=Ranunculus white mottle virus_hele] RNA2 genomic sequence
AAATTATTCTCTTTCACACTTGGAATGACCTCGCCGTCTATCGTGCTAATCCCTCATTGAGCGAATACGAACACGGTGCGATGACTACGGCTCATTCCGTAAAAGAGTGAACCCGGACGGGCGGGCCGCAATGGCCTTAGTAAAATGGATTAGAATAGGAATATAATTCCTACCTTCTCACCCAATGTGTTTATTTAAAACAAGAACACACCACACCGAGTACAAATGACAATACCACACACAAACAAGCGATAATCAACAAACCAGAACCAAATCTACTTTCTATGAAGTCTAAAAGACACATTACCCCATATAGGGTATCACTCAATGATCATTTTACTACTGGAACTATCGGAAGCATCAAAAACATAATAAGCTCCATCGTGAGTCAGACTGAACACGAGTTGATCATCGAGACATAGAGTGGCCTTGTTGTTTGGAAGAGAATTAAATTGATTTATTATTCCTGATTCAGCTAACTTCCGATATGATATTAGAGGTATATCATCTTTCTTACCATATAGGACCTCTTTCAGTCTCACCCAGTGAACGCCTAATTTGATCTCAACCCCATTGAGACGATGGAAATTAGTGCCTTCAGCAAGATTATCACCTTGTGTAATCTCTTTTAGTTCAGCAAGGTCTGGATTGTAAAACCAGTGATCAGGGGCACCTGTATCGAGGATGATTCGGTCACTGTTTGTGAACGGGAGTCTTCTTGGAAGGAAGCTTGGAATGTCAGAATTATAAAGCTGCAAGTCATCTGCTACAACTTTCTTTCCATCAAAGAAGCCAGAGTCTATCCTATTAGGTTTCTTTTCATTGGGTAAATCGAAAAGGATTGGAGCAAATCTCCTTTCTTCTTCTTCATCCTCTTTGTCTTTGTTCTTCAAAAATTTTCCTTTGTTCTTCTCTATCCGGGAATTCACTCTCTTCACAAGACCTTCTATACTTGATTTCTTTGTTATATCAACCGGGTGCTCTAGCTCATCAATCAATAGGACAATTGGTTTCTTCTGAGCGATAGTAACTGGTATGAAGTCTCTTTGAATATAGAAAGACAGACAAACAAACGCAAAAGCTCGATCCTTCACAGGAACTCCTTTTGCTTTGTACCCAAACTCTATCACATTCAGCTTTTTCTTGTCAACAAAATATGATGAATGAAGTTCAATCATACTCATCTTGTTCAGAGGAGCATCTGCTTTTGTGACAATCTTTGAACCATTTCTAATTGAACTGTCTCTGATAGAAAACGTGATTGCTTGATCTTGAGCCAGCTCTCCTGAAAATAAGGGAAGATAGAGGATTTTCAGCCTGTCCACTCTGTAATAAGGATAATCCTTTCCAAACAAAACATTTGCAACAGTCTTTAGTGTTCCCATAGTAACTTTCGTTGTATCTTCTTCACCTTTCAGTTTTATCTGCATCGGGGAGACAACTGATTGAATGTCACCTCTGATTGCTTCTTGGAACTCTGCAGCCATACATTCTACTTCTGGACTCAGATTTTCTCCCTTGAGTGATGCTAATATAGAAACACCATCTTCTACCATATCCTCTGCAGCTTTCCTAAAAGAGACAACAGGATGACTTGAGGTAGTTCTAGTTAATTCTCCTGTTCTCTTCAAGATCCTGGAACTATTCCTTGAAACAAGGTTGGACTGAGATGCCATGGAATATTGATTGGAGATAACTTGCACTTTAAGAAGATTCGTCTCTTTATGAGCGGATAGGTTTCCTCTTGAATAGCTTAACATGTAC
>Seq78 [organism=Ranunculus white mottle virus_hele] RNA3 genomic sequence
TTTTTTTTTTTTTTTTTTTTTATTTAAAGCTATCTTGTGCAACAGAGAACATTCCACTCGTAATGCCGTTCATTTCTAAAATCGAGAAGCATTGTCGCTCATGCAAACTTATTCTGCCAACTTTCAACCTTTTAAGTGGTCAAACCGTATGCTGCCTTCACAGCTTCCATGGATAACTCGGAGAAATCAGCCTCTGGATTCGACAACACAGGAAAATGAATCACACCTAAACTGTTTTCTTTCCCGTAAATGCTATCATCTCTTTTGAATGCTTCAATCTTCTGGTCATCTATCAACTTCCTCATCATTTCTCTTCCTTCGGTTGAAAGAGCATATACGATCGCACATGTCATCTGGAGTGTGAAATTCTTCCGAGATGGTCTTTCGGGTGAAAGTGGGTGCATCCGTTTCTGAGCATCAAAGTTTGATCCTAAGGTACATAGTGTGTTCACTATGGCTTTAGCTTTATCGAGTTTCTCATTCTTCTTTACATACTCAAGCATTTTTGTTGCATCCGTAGGAGCTGAAATCATGTCTTTGGGAAACTTCTGTGCAAAGATAGCATATCTAATTGCTTTATTACCTGCAATAGACATCTTGCATCTCGAAGAAACTTCGGTAGGAACATTGTCAAGCGAGATTTTTAGGAAGACTGAGGCAGGAAACAAAGAAGGATCGGCAGAAGAGAGATGAACACACAAATCTTTTGTCTCCATTTTCGCGTTATTGAATATTGTTTCTCTAATGAACTTTGAAAGGGTCCTTGATTCAGATGACTTCTTTGGCAAACCTCCTTGATTATACACAAGGCAAAATGCTGCTTTGACTGCTTTATTGCCAAAATCAATGTTCTCAGAAATGGTTTTACTAGATAGATGAGAAGGCTTACTATTGTGAATGGTGAAAATGAATTGATGCTCAGCAGAATCCAAGTAGGACAAGTATAATATAGCATCGAGAACTTTGGTTCCAGCAGACAAAAGAGAACTCACACTTAACTCGATACCTTCAAAAGTCTTGATCTGAATTTCACCTTCTTTGTAGGTCTCAGCACTTTTCGGGATTGTTTTTACATAGTTCTCTAGAGTCAGTCTGATCTTTTCTTGATCTAACGAAAATTTCTTTCCATCAATTATTTTGTGAAGTGCTTCAGCAGAAAAGACTATGTCCGCAACATGGCTAACAGATTCAGTTGGTTTAGTTGTCGAACTTTCTAAGAACTTCAGTTTCCCTTCCTCATCAAGATACACTACCGCAAATGGTGTCTTTGCTTCAACAGCTCTTAACTGTTTAGTCTTCTCTTTGTTACCAATCTCATCATCATTGATCAAACTAAGGCTTTTGAGAATCTTCTTATCCTCAATATCCCAAGTTGACTTTCTCACGATAGCCAACACCTGTTCAACGGTATATTTGCCAGACATACTTTGCTAATTTTTGAAAATTTCGAGATATAAGATCTTTAATTGTGAGTTCTTGAGTAAGTGAGACGTTTTGCT
>Seq79 [organism=Ranunculus white mottle virus_hele] RNA4 partial sequence
CTCTGTACACCTTGTCAAGTTAAGACGGGGTCAGAGAAGGGCCAGCGGAATGGAGGCCAACGGCAGCGTTTAAAAGAACGAACATGGTTAGAGGGAAAGAAATTACTTTAAACAGTTAACGGCANNNNNNNNNNNNNNNNNNNNNNNNNNNNNNNNNNNNNNNNNNNNNNNNNNNNNNNNNNNNNNNNNNNNNNNNNNNNNNNNNNNNNNNNNNNNNNNNNNNNNNNNNNNNNNNNNNNNNNNNNNNNNNNNNNNNNNNNNNNNNNNNNNNNNNNNNNNNNNNNNNNNNNNNNNNNNNTCATTAATTTGCTGTCAAATGCGCTTGTTGTCTTCAATACCCTCAGCATAATAGAAGACTGGATTGTAACCTTGTCAAACATGGTTGTCAGTCTTTCAAAATTCTCTCTATGTGTTCTATCATGATAGATCTCAATCAATAGACAGTAAGTATATTTGATATTGTAATAATAGAACTGATACATGAACTTATCAGTATGTATTCCTAGATCATTAGAGAAATAATTCATAAAGGTTATTAGGGTAATACATTCCCGCTGATCAGGTGTTCTAATACACTTTATTCTTCTGTTGATGTCGTTCCCAGGATGCCTGTGATTCTGAAGCAAGTTGTCAATTCTTCTTGGATTGTAATGGATCAGATAATCAATTCCTTTCTCAAGATCTCTGATCAGACTCTCCTTGATTGGATTGTAGAAATAGACTGTTTCATGTAAAGAGAGTGAGTGTTCCATTTCTTTCTTGAAGAAGTTTAGGAACCTGTTTGTTGCAATTGGAGTAAAATTGGAATCTTTTTCCATAAATTCTTCTAATACTGGTTTTATAAAGTCAGCAAGGAGCTTTTCTTCTAAAGTGTTTAAGTTCAGATTGTACTTTTCAATTATCATTCTTCTTTGTTTTGCATCAAGAAGAAAGTTTTGATGCTCGGGTTCGCCTAGGTATTTGAATTTTTGGTCAATAAACTTGATCCTATTGGTCAAGTTGTTTTGATCTAATGCATCGAGAATGTCTATCCAATTATGGGGCTTAAAAGCAATGTTGATGATCTCCTTAATATGAGGTATGATAGCCATTGCCTTACAAACCAGAGGCTCCAACATAACTACCCAATATGCAAAAATGTTCATTGTGCGATGGTAATATTCTTC
>Seq80 [organism=Rhododendron ophiovirus] RNA2 genomic sequence
CTGCTCATCCATTCTTAAGGGAATTATGATTCCATGATTTGCCAATCCCTACGCAACACGAAGAATATCTAAAACGAAACCCCGAGAGGCGAAACCCTAACGATGTCACAGTCGATCTTTAGGAAAAAGCCAAATTATAGAACTTTTTCTAAAGAACTGATAAATCGTTGGATGTCACCACCCAAGGATGACCCGGTTTCCCAGGGGAGCGCATTGCTCCTGGAAAAGAGGCAAGCCTCAATTCAACTTTGCATTTTATTTAAAACGATTCTAGCCAAAATATAAAGACTAGTAATCGACGACACAAAAGGTAAAATTCATTAAACAATTCAACAAAACCACACAGGACACAAAAGAAACACTCATACTAGAAACCAGATAAACGAAATTATTTAAACTCGTGAAACACACTTAACTGTAGTGACATTTTGAAGATTCAAAATACCAGTTTCCCAGCATCATCAACACTGAGTTCCCAACAAATCTCCCCATTGAGATAAAGAAGACCCACCTCTTTTTGAATTGTCAGCTTATCCACCAGACCTTCCCTCTTTAACGCTGCAAGTGACACTAGATCAAATCCCATATCGGCAGTCGTGATTTCGGTTTCTGTGAGGATGACTTCATTCTTTCCGAGCCTGACGCGAACTCTTGGAAAAACTTTGTAAGGAAGATCGGACACTCCACCGACATTCCTCATAACTTTGTCAGTCACTATATTTGGTTTGTAAAAGAGATGACCGGGCGCACCTGTGTCCAGCATTTTCATGTTTGAATTCTCGATCGAAATCACAGCCTCAGAGGATGCAACTTTCGGTTTCATGAGAGAAGATAGATCAGCAGACATTTGAGACCGGTTATCTTCTTCATCTATGCTTTCCTGATCAAACTCATCCTCTTCATTTTCATCCTTTATTGCTACACTCTTCATTTTCTTGTTCAAATATTTCTTCTCCTCCCTTTTTATCTTCTTAAAACTTGCTTTCTTTTTCATTACGGATGATTGGACAGCATCCCCCAATTGGGAAAATACAGTTTTTGAATTGATGTCTATTGGTCTATCTAGTTCGTCCAAGTAAAGGGTTGTTGAACTCTTTTTCTTGAAACTTGCACTGTTGAAATCTTCGTGCACATAGAATATCACCATCATAGAACCATAATCTCTATTGGTGATCTTAATCCCTTCTGCAATACATCTCAATTTTATCTTGTTCATGTCAGCAGCACGAACAAAATATTCCATGCTTAACTCATTTAATGACATAGAGTCAGCTCGGATCAAAGTGGAATCGATTACTGATTCCTCATCATCATCATATCCCTCATCCACCAGTTGTATTTCGATTGTGCCTCCAGGTTGCCCTTTCTCTATGACATTGTAGTCAATCTCTCCTTGTGTCTTCTTTCCCAAATTGAAGTACAGGCATTGGATTTTGTCAAACCGAACAAACGGTTTGTGCTGTCCAAGAGTTCCTCCGCTGATTTTCTTTGCTGCGTTGAGAATTGATGATAGGCTACCAAGACTTAACCCTTTTTCTATCTCGTCCTTCTTCATCCTCAACGTCATTGGGCTCATCAATGTATGAATTTCCCCTTTGCTAATTGCTGCAAATTCAGCAGCCAGGCATTCTATCTCAGGGGATACATCTCCCATGTCCTTCATAGATATCACAGTTTTGATTCCTGACTTCATCAAATCTTGAGTTGCTATTGCAGCAGAAAGTTTACCTATATTCTTAGCCTTCACTTTTCCATTTGAGCTCTTAACAGCGCTAACCCTCTGAATCGACGACATGGTTATCGTAAGTCCTTGCACAGAGATCTC
>Seq81 [organism=Rhododendron ophiovirus] RNA3 genomic sequence
GACAGTTCAAACATGCTCTGCAAAACAGGTCACAGCATCTTGTAATAACCCTTCAGTGCTGCCAGGCTAAGTGACCTAAAATCAGCCCGAGCATTTGTCAGAATGGGCCATACACGTTCTTCGCCCATCACAACACCGTAATATCCAGTATCCAAAGTGAAAGCAGAGTTCCTTTCATCATCAACCTTTCTCACTAATTGATACCTCCCCACCACAGACAAATTCTCTATTATCGCTCTCGTAAGCATCAAAGAAAGATCCTTGACCACTGGTCGATCTTTCCGCTGTGGATGCATCCTGGCCTGTGCGTCTGTGTTTCCCTGAAGACTAACCAAGAAATCAACAATGCTTCTTGCCAGATCTATCCTCTCATTCCTCGTCATTGCCTCTTGAATATCAACTGCAGTCATCCCTTCAACCACAGTTCTTCTAGCTTGCTTTTCACAATCAGCTGAATATATGGCATATCTCACAGGCCTATTTCCAGCGACAGACAATTTGCACCTTGATGCGACACCTTGATCTAACTCGGAAATCTTTACATCCAAGAATACAGAACAAGGAAATTTCAGTGTTGACGTTGAGGAGAGTTGCTGAGCAATCTGCAAATGATTCTCAACTTTTCCTCCATATATGTAATTCCTAACAAATTTTGACAAAGACCTCGATTGTGTAACTTCTGACGGCAGGCCACCTTGCGTCCACACTAGCACCAGAGCAGCTAGAATTGCCCTCCGTGCTTCCTCTAAATTCTTAGAAATGACCAAAGAGTTCAATTTTGAGACAGAGACAAAGTGGAACATGCCAACCTTTGTTTCATCTTCAACCAATGCACAAAACAACAACGCATCCAAGACCTTCGTCCCTGCTGCGATCAGCAGCTCGGGGTTTTGCTGAGCTGCCTGGTCGAAATGCATAATTTTAACATCTCCCTTTTTATAACCTTCACCCTCCCTATGAGACTTCTTGAGAAACGTTTCCAGTTCTTCACGAATCTTCTTCTCATCTAACGCGTAATTCGATTCACAAACCAAAAGCTGTGCTTCAGTAGAAGTTGATACAAATTCTTGGTTTATGTCATCTCCTATTTCATCTTTTTTTACTTCTTCAGATGTGCTGCCCTTCAAGCTCACAAATGGAGTTCCAGTCGAATGTTTCTCTAATTTACCGGCAATCAAGGACACCACATCCGAGTTCTCCAAGCTGACCAACAGTTGATAGTTATCAGCGCACAGACGGCCAGTCTTGTCAGTTATTCCGTACTTCTCCAACAAGCTTATATCTTCTCCACTGGGAACACCTGCTTTCCTTCTATCATTTGCTTTGATCAAATGTTCCACCTGAATGCGATCCATAATGACGTGAACAAGTTCAAACGCAAGAAAATTAAGATCGGAAGAGCACAC
>Seq82 [organism=Silene ophiovirus] RNA1 partial sequence
TAGGTGACTAAATAGTCAAGTATTTGGATTTTAAGGAATTGATAATTTAACAATTTAATAATATTCATCCTCATCATAATATTCTTCAGCTAACATTTCTAGTAATATATCACTATCATTAATTATCTCTTCCATTCTTTTCTTGTTAGATTCCATTTCTTCTGGACTGCATAAGAAATTTTCAAAAATGTTTGTGTCAAGCGTTATCTCTAATTCTCCATTAGAGTTCAAAATATAGTGATTTTTCATTTTGTCTCCCAATTCGTCAGATATACTGTCAAAAATTCCTATCCCTTCTCCTGAAAAATATTCTTCAGTGCTTTTATATTTTTCAAGCAATTGAAGTATTTCTTTGTTTATGTTATTATTGTTGTCAAAAACTTGACCTTTGATTTCATTTTCTATTCTATTGAACCTGCTAACAAAATTTTCATTATTTTCTCTTCTCTTTATGTATGAATAATTCAATAATTGTATAATGTTAATTACTCTGTTAGCTATCAATTTATAATTTACTATGTTATTTTTGTTAGTTCTTGTTTTCACTTTCATTAAATTTTGAAGTTTCTTTCCTTCTAAATGAGATATAGTCATTAATCCTTCCATTAATTTCCCTTGAGCAACGGCATCACATACTTGATGTGCAATTGTATACAAACTCTCCCTACCAGATGATATTCTCTGATATTTTAAATTCCACAAGTCAATTGTTTCTATGATATCAATACTTGAGATTTTATTTTTCCCATTAGTTATGTAAAACATTTCCCAAATGTCTCGGGTCAGGTAATTTCTTTCATTTTCCAGAACAATTTGTGTTAAACTTTTAAGTTCTTGTTCCTCTAAGTCTTTGTAACCCATAACAAATGTTCGAGGATATGATTCAAGTTCTTCTTGAGTTACTAGGAATTCTTCTAGATTATTATTTAATGCATTATTTATTATCTCTCTCAGATCGGATTTTTCTGTTTTGTTACCATCTGAAATGAGTTTTACATTTAGTATTTCTAATTTATTTTTGATAAAATTCATCTTATTTGTAAACTTTGTTATAAAATTTAACTTCAAATCCTCTTTGCTCTTTATTTCTCTAATGCTGTTGGGAACTATTATTTTGTTTTCTTCGACACTTTGCATTATGTTCACTAATTCTTTATTGCTTAGAAGTTCTTCTGTGTGATCAGATATTTCTTCTCCTTTGCTAAAATTGCACTTGAAAGTCAAGTCTTTTGTTTTCATGGTTAATTTTTCTAGTATTATTGAGTCACTAAAAGACTTGATTTCTTTTTCCTTGCCTTTATATTTTTCCATAGAATTTTTGGATGGATTTATTAATATATAAATTAGCCCATTTGAATTAACTTCTGGTATTAATATGGATGTTGCATAATTTTTCCTGCTAATCAATTCTATGAATGGTTCAGAAAATCTGTCTGATGTAGTGTTTAATCTTATAATTGTTTTCATTTTTTGTTTTAACCCTTCCATCACCAAATTGCAAAAATCATCATCCTTTCCTGTAAAATGTGATATATCTAGTAATAAACAATCTCCTACTAAATATCTCATGTAATTTTCCTTTTTCAATCCATCCCAATCTTTCTTTTTCTCTATCATTCCTACCATCCTATTAATTAAATTATAACCATCATTCCTAGAAATGCTTTCATGTTCTATTTCTAATTCTGTCATTGCTAAGTGAAAATCTCCTCTTCCTCCGAAAAGATCCACTACTTTTTTGACATTGTATTTTTCTTTCATTCTTTTCATTATGTTTATTGCACTTGAATATACATCACTTTTAGTTGGTGATGAATACTTTTTAACAGAGAAATTTAATGAACAAATATATTCAAAACCTTTGATTGCTGCTCTCATTCCATCTTTATGTTGTAATTCTTTAATATTTAAACTGTGTTCTTCGTAAGATGTTTCTTCATATTCAACTTGGTTGTCTTTTTCTATATATGATTTGTTTTGTTTTATGAAAAATTCTAATTGCCTAAATTGAGTAAATGTTTTCCCTTCTAGTTCGCTGTATAAATTATCTACAGAACATTTAATGTCATCAAAATCATATGACATTAAAGGCATGCCATATATTATCATTTCGGCAATAGTTTTGTCTTTTATATGGAAGTGATGATCTCCAGCTCTCAGATTTTTTATGCTAAACATTGTGTTTCTTATTGTTCTCTCTTTGTTAATATGAATTTTAATTTCATTGTCATTTTCAGTACTTATTGTGTATATCATTCCGCATGATATAACAAATAATCTTAATAATTCTTTTCTATAATCTAAACTGAATCCTTTAGTTATGATATCATTACACCACATTTCTCCTTTTTCATCTTTTCGGAAAATTTCTCTGTTTAATAATCCTCTTATAACAGCTTTCTGAGGAGTTTCTTTTCCGATGACATTCAATGATTTGAAAAATTCATAGAATTTGTCAAAAAATAAATCTTTACTAAGATATTTTTCTTTTAAATGTGGTATCAATTGCAACAAAATATTATCGTTAATTATTATGGGAGTTATTATATTTTGATCCTCCATGTATAGCTTTATAATTCTAAAATCACTTTCTTCAACTATCAACTCCTCTGGTACCAATTCTTTTATGCCTATGTATCTCATTTTCAATTCTTCATCAGTGCTAATGAATGTAGAGTAATTTTTGTATATTGATTTTGCTTTTTCTAATTTTTCACTGTTGAATTTTATTCTGTTTTGATAATTGTAACTTGGAATTTTTAAATCTGTTAATTCAAAAGTCACATCTTTTAAATATGGTAATATTTCATAATCTAAAGAAAGCGGTTGCAACTCCTTTTCTTCAGCTTTTATTATACTTAATTGTATTTTACAGCTAACCATTAAATATTGCAAATTAAGATTGTTATCTTCTCCTCCTGTACATGTCAGCAATTTTTCTATTCCTGTCATTTCGTATTTTCCAGATTTAATACTCAAAGATAAATCTCCTGTTTTTGGGTTGAATCCTCCTGTTATTGCTCTATGAAAATATCTTCCTCCTCGAGGTGCTGTTATACCTTTTTCAAGTAGTTCATATTGTAAGTTAGAAAAAGTTTTTAAAGTCATGTTGCATGTTTCTATAAGAACTTTTTCTGTAAAGTAATTAATTTTCGAAAATTTTCCCAATTCATATATAATCCATTTAGTGTAACGACAGATATCAAATGCTTGTAATATCAATTTTGATTCAAACATGCCTTCAATTCCAGGATCTCTATCAAATTTACCAACATTGATGGCTGCTTTTGCTGGTGCATTCCTCACAAGACCTTTATCAGTCAATTTGTGAGTGCTTCTGATTACCGGTCTAAACAATTCATATTCTTTATTTGTTTCGATCAGTCCCAATAGTGGTATTTCTTCAATTTCAATGAATTTTATTTTTATTTTTTGTCCTTTACTGTTAATTTTTTCAGTTTCATTTCTCAAATTTATCATTTTGCTATAGGAAAGATTAGGAAATAAGATTTCATTTTTTATTATTTCTAACTTATGATTTCTCGTCCAACATTCATGCCACGCTCTAGAAAACTTAGATTTTCCTGCAAAGAAAACTAAAGTGCTTGAGTTTTCTACTTTACTTAAGAAATAATCTATGTAACCAAAAATAGAGTCATCTTTATATTTACTGACAATCCTGCTGCTAAAACTGTTTGAAAAAATTCTTACTATTTCATCTGAGAAATTGTTCTCATTTTCTTTGTTTCCTTGTTTTATTCTTTCATTTATTTTTCTGTTCTTTGAAATTTTCGATATAATTGATTTTAATATATCTTTCATTTTTGTACTTGTGTCAAACCTTCCTCCTGTTAATGGAAAAGGGTTATTAATATATGAATGTGAATTTTTTGAAAAATTTACTAACATTCCAAATTGTTTTCCTAAATGTTTTGGAATTATACTGTTCACATAACAAATTCTTTTTATATTTGATATAGAATATCCAGATATTAAAGCATCAGGCATGGGCGTTAAAGAATAGCCATACATGGTATAAGGTAAGTACATCATGCTGAGTATCATCTCCTTTACTAAATTATTTTCTAAGTGTGTTAACATAAAATAATTATCTTCATTGTTAAAATTTGGTAATTCTGCTCTGGAAAAATTTCCTGTTGATCTTATTTTCATTTTGCTTATTTCTATCAATCTTTTATTGTTCTTTACTAACCCATTATATCTTTCATCTAATTTCACTTCGAAATTACTCACAAAATGCCTAACATTCCTAATAGATATGTCTAAGAATTTTGCGTTTCTCAAAATAGTCTGAAGTCGATGATTCTCACCCATAGAAGAAGATGATGTGTATCCTCCATCAATTAGTCTTGTCATTTCTAACTCATCACCCCATAAGTAACTAGATAAATTACTTATGCCCATCATTCTCTTATAAGTGTTTTCAATTGGAGTGTCTTTCCAATAATGTGTTTTCAACATGGAGCACCTAATTGAGCTAACTTGAGTTTGAGATAATTTGACTAGTAAACCCATGTTTGAAGCAAAATCTTGTACATCTCTTATTATTTGGTTCAATTTATATTCGTCAATTTCTTTTTCTATGAAAACTCCACATGAATCATCAGAGTAGGTTGTGCATTTTTTACTCTTGAAGCCTAATCTTTGAAATAAACATTCCATCATCAATTGGGATTGTATCCCCCATAGTGCACCCAACCAACCTTCTATTGCTCCTTTCTGTCCTTTAGAATAGAACACTTCATCACTGTATGCATTTTCATATATTATATCTATGTTAGAAAACACATATAGCAAGGATATGAAATTATCATACTTTTCTTGATCTTCATCTAAACCATACATAGCAGCGATCTCTTCCATCATGAATAAGTTATTTTCAGGTCTTTGTGAAGTATTATGACCTGAATAATCAAGAAACAAGCTGTAAGCATTAGGATCTTTTAACATTATAGACATTTCATACAAAATTGTTTTTCTGTCATCATCTGTCATAGTCATCATTTGTCCTGGTATTAATTTCATAGCTCTCTTAATCATTTCCATACTAGATGATATCCATAATTTTAAATGGAAGCTAGCAATTCCAAAAAATCTTACTGCTTCTTTTTGCTCTTTTTCTTTTCCTGCTATTCTTACTATCATATTATTTTTCATTGTTTTTAAAAAAGGATCTTTACGATCAACGTTTTTTGTTGTCCTATTTTCTGGAGAATTTAATGGAATTCTTATTATATCTTGAGGGTCTTTGATTTCTTCTTGATTTAAATAATATATTAATTCTTTAATTGAGTTCCCATTCTCATCATAGTCATCTTTAGTGCAACTTTTATCTAGAATTCTAGTTTCTAATGATGTTTCTTGCCCTAATTCTAGCATTTTTCCTAATTTTACGTCAAAGAAGTTTTTATGATTTTTTACAAATTCTTTTTCATATACTCCTTTACTTGCCATAATTTCCAATTGATGCTTAAGAGTTTCTTCACACTCTTTCATTGGGGGAACTTTTCCTACTTTTTTAATGTAACTGTTTATTACAATACATTTAAACATTGCCCTTAGTTCTTCAATTGTTTCATTGTATACTGGATGGTTTCTGTTTGTCCTTTGAACATATTTACTTAAACCTTTATTCTTGTTAGTTTCTGCATAAATTAATGATTTGTACAGGCAACTCATCTTTAAAACAGTTGGTCCATCACTCTTGTCAATTATCCTCAATAGTTTTTCAGTGTAAGTTTGGTTTATATCGCAAGATTCTATTAAGACATCTAAAGGAGGTAACTTTGAACATTTCCCTTTCATATCAGTCATCATTAGACAAAATGTTTCAAATGTTCCACCTAAACCACACCTTACTTTACGATCTTCTATCCTTCCAATTTCTAATATGTAGTCTATAAATTCTTTTTCATTTTCATTACCGCTGTAATCTTTAATTACATTCAATGTGAATTGATGATCTACTATTGTTGTTAGATAATCTATTGCACTTCCCGTCCCGATGAAAGAATA
>Seq83 [organism=Silene ophiovirus] RNA2 genomic sequence
CTTGAACGTCAGATAGCCTTAAAGCTCATTCATTTGATATCTACATCTTGAATTTCACCTTATTTTTTAAAAAAACGAAAAAGCAACAACACACAACTGAAACAACACAAAATGCAAAATACAGAATTGAAAATTACATAAATGAAATTACTCATCAACGCCTCTCACTACATACATCCCATTATTATTGTAACACTTGAATACTGCCTTCTTATTCTTCATTAAGACAATTGAGTTATTTTCTATTTTCATGTCATCTATCATCCCATTCTTCTTGAGAGAATTCAAAGAAAGCAGATTATGCTTTATTTCATCTGTGATAAATATGTCATTCATGCTGATGACATTATTACCTATGTTACAGTAAATTGGATAATCACAAACTTTCCCTAACACCTTCTTTCCATTACTCAATATCATTGAGTCTTTTGTTTCTTTTTGGTTTATTCCAAATTTGACACTTTGTACATGTCTACTTGCTCCAGTGTCTAAATACCAAATGCTATTTCCACTTGGAAAATCCAGCTCTGATATCATGTTAACACTTCCTTCTCCAATTTCAAAAGTACTACTTATTTTTCCTTCTTCTTCGTTTTCTTTCACCATCAATCCTTCTTTCAATGATTCTAGTCGATTGTTTTCAATTCTTTCTACCTTGTTATACCCAATTCTTCTTTGTTCACTTTCTGTTTTGAGACTACTTCCAATTCTTGTCAACACATTTTTCTTGTTAACATCTTTTGGAGCTTCAACATTATCCATATAAACGCAAATTCTTTCACTGGCTACAGTCCTTACAGGATTCATAGTCTTGTTTGTTTTGAAGCAAATAAACATTGTTCCATAACTTCTTCCTATCACAGGAACTTCAGTTGGTTTCACAACAACTTTGATAAACTTAGCATCTTTAGTCTGAACTTTATAATCCATTCCAAACTCTGTATATGACATTCTGTGAATATCAGCTACAGTTTCTGCTTTCACTTGGTCTTTGATATTCTTCATTGATTTATCAACAAGTTTGAATACAATTTTTCCATTACTCTCACCGTTTACTGTAAAGAGAGGAATGTAGAAGATTTGTATTTTATTAAATTGAATGAAAGGCTTCTTGTTGATCTTAAACAAGTCACCTATCTTTTCCAAATTTGATAATTCAAATCCTTCTTCATTTTCTCTTCCTTCCAATTTTATAGATATAACATGAACACTTGTCTTTATCTCATCAGTGGACATGTTTTGAAATTCAGAGGCCAAATCTTCAATTGCGTCAACATTCTCTATGCCAGGAAAAGCCATTATTCCCTTAACTCCTTCTTCACTCAATTCCTGAGTTGCTCGGCTGAATGAAATAGTTCCAGTTGCCTGAGATGAAGGATTTCTCAAAGTGCCACTGCTGAGTAGAGGCTTGAGAGCAAGGTTCGACATAGCTAGATTGAGAGACGAGAGTTCACAGGTGAAAACTTGATAAATATATGTTCAATTGAGTTGTCAACTGGCGTTAGATAATC
>Seq84 [organism=Silene ophiovirus] RNA3 genomic sequence
TTTTTTTTTTTTTATTAAAACGAAAATTGAAAAACAAACAAAAGAAAGAAAGCACGTAGAATATTGGAAGATGGATTTTTGAATTTTCAGTTCTTTTTCTTAAATATGTCTAACACTGCCTCCTTAGAATACTTCATGAAATCAACCTCCTTATTATCTAATATAGGCCACTGTCTAACACCAACCGCATTGATAGTACCCACAATATTCGCGTCTTGAGCAAAAACCCCCAGCTTCTTAGTAATGATGATATCCACTAAGTTTTCCCTTCCCTTACTATCAAGCTGAAACATGATTGCTTTAATGGCCGAAAGAACAAATCCTGGAGGAACATGCCTCTTCTTATTCAAAGGGTGAAGGTTTAATTGACCTTCTATATTTGCAGCTTGTTCCACTAAACAATCTGATATTTCTTTACTCTTTGCTAATATCAAATTGTATTCTATTCCTTTTACCATTTCTTCAGGTTTCATTTTTGTGATATCCCGGAGTTTTTCTTTGGAATGACCAGCAGCAAGGCATGCTAGCCTTACAAATTTGTTTCCAGCAATTGATAATTTGCATCTACCTCCTACTTCTGCAGGTAATGATTCCAATTTCATTTTAAGTAATGCTTCTCCAGGAAATTTTCTTAGATTTGATCTAGATAATAATTTTGCTAGATCACTTTCTGTATCAATTTTTAATTCTCTGAATGAAAAATTTTCCAATACAAATTTCTGCAACGGCTTTTTAGATTCAATGGTTGGTAATCCTCCTCTATTATAAACCATACAGATAGCAGCACAAAATCCACTCTTCCCAATTATAAGATTGTCTTGTATCTCATTTTTTGGTATAGATTCTACCGTAACAACTTCAAAAATATCATTTATTTTTTCATCATTATGAAATGCTTCATATAATGCAGCATCCAAAACACAAGTCCCTGCTGCAATGAGGAATTCCATTTTCACTTCTGCACCAACAAAAGTGGCAACTTTCACCTCTTTTGGGACATACCCTGCCTCAATTTTACACTGAGGAGCGAAATCATTTAGTACACTGATTAATTTCTCAGGGCTAATTGATATAGATTCAATGTTAACCATCTGAGAGAACGATTCTATAGTGTTGATAACCTCAGAATGGCCAGATGGAAAATCTCGCATACTGGAAAAACCTAATTTATTTTCCTCTGACGGGGGTACCTGGTCTGCCGGCCGGATCCCCTTTGCCGTAAATTCTTTACCCAAGTCTTCAGCATCAATTTCCAAGTTAGAATCCAGCCCCGCTAGAACTGTCACCTTGTTATCATCAATTGTATCGCTGTCTTTTAACATGTTAAAATCAGCTAAAACTTTTGCCATTGAAGCTGATGCATTCTTAGCAGAAAACTTGAAGCTGTAGTCTATAAGGTCAGCAACTTTTACCTTGGGAGACGACATTTCAGCTTTAGTAGCGTGCTTGATTGTAAGTTGTACTTTGCAAGTTTTTAATCTTAAATTGTTCAAGTAGATGAGCTAGAGGTAGTTGTTTTTAAACTATCCCGC
>Seq85 [organism=Thymus ophiovirus] RNA2 genomic sequence
CGATAAACAAGGAATACATATGCTTCTGGACTTAAAATCCTTCTTTTAGTGATAATCTAGTCAAGCTCCCACTTGATTTCAGACATCAAGTGCCTTGTCCAGAGACTGTGCATTTCTTACTGCATGTTCAATAACTGAACAACCACCATGTTCTTCACATGCAGCATATGATTCATCTTTGAGCCACATTCTTCCTTCATTGCTTGCATCAAATCTCATTTTTATTACATCATCTTTCATCAAAAAGACTTCATCCCCACTTGAGACCATTGCATCTACTATCTTGTCCCCTCTCAATTTTGAAAAAGACAATATGTTACATCCAAACCTAAGATCAGAGAAAAAGCTTACTTCACTGAACAGGATCAGATCATCACCAAGGCTAAAAAACATGGCTCCTTCTTCAATGTCCATTTTGTCGACACCGCCAAAACCCTCAATATCGGTAGTAGGGTTAATTTTAGGCCTATAGTAAAAATGTTCTCCAGATCCAGTATCCAACATAGTTGAGAGCAGAGGATGCTTATATTGTTTATAAACATTCTTCATGGCTTTTGTTTTGGGGGTTGCCAGCTGCGAGTTCTCAGCCTTACTGTCAGAAATATTCATCTCATTTAGGTACCTTCCTAACATGTCAACACTCTTCCTTCCAGCTTCTATGAATGTCTCTTTAGAGTCAGTAGATGAACTACTGAAGCTTTTCCTGCTCTCAGTTTCCATTATGACATTTTTCATTTTCTTCTTTCCATCTCTTTTTCCTTCTCTCACTGATTTAAGTTGTTCTTCTCTTTTTCTCTTGACCTCATCCGCAACAATTTCACTCACATTGCTTAAAACACTTCTTTTGTTAAGGTCTTTTGGAGCCTTACCACCATCAATATAAATCAGAGTGCTTGGCTTGGGTTCGTAACTGAATGGAATCATTTCTTCATGGACAAAAAATGCCACAAATAGTGAACCATAAGCCCTTCCAACAACAGGGGCTACACTTGCACAGATTTCTATCGAAATTTCTGCAACATCCTTTTTTTCAACAAAATAGTTCATGGATAATTCCGCCAAAGCCATCTGGTCCAATCTGATGTCCCTCTTCTGAATCAATCCGTCATATCCAGCCTTTTCCTTCCCATGATCTATCAAACTGACACTTAAAGTTTCATTCTCAAAATTCTTCTTATCTGAACCAAGCAATGGAAGATAGAGCACTTGCACTTTCTCAAACCTGATAAAAGGGTATTTTTTCTTCTTCAAGTCTGGAATGAACCTTTTGATTTTGTCCAAAGTTGTTAATTGCAATTTTTTATTGTGCTCAGTTTTCTTGAGACTCACAGTGATGGGGGCAATTACAGACGTGATTATTCCCTTTTGTATATTTCCAAAATCAGCAACAATGTCTTCTATTCCTTCAGGCAAATCACCATCTTGAGACAATGACACAACTGTTGTGTCCGATAGCTTCAGTATCTCATCCTTGACTTGTTTGGCTGACATTCTCAATGATGAGCTTGAACTCTCTCTCATTGAACCTGAGTTGTTGAATTTTCTCAGTGAGCGGTTTCCGGATGTTGACATCTTAAAAACAAGTTACGATTGATCAC
>Seq86 [organism=Thymus ophiovirus] RNA3 genomic sequence
ACTGTTTCAAAGAATTTATTTAAAACGAGTGAACGGAAAATAATATCATCGAGACTAATCAAGAGCAGAGACAATTCAATGCTTTGAGTATGCAGAATAGACAGACTGTGAACTGAGTTCATTGAAATCAGCATCTGGGTTCTCCAAGATATGCCATATCAAGGCACCTTCCTCTTCACTACCAACAAAGTTTGTATCACGGAGAAACGATGAATTGTTGTCTTTCTTTGCCTTTCTGTTGATTTCAGGTCTCGCAGATGGAGCAACAGACTCAATGATTGCTCTAGTTAACTTCAGAGTGAAGTTCTGAATTACTGCTCTAGATTGAGAGAGAGGGTGCATGTTCAGTTGGGTTTTATAATCAGTTGCAATTGTCCTCAGAGCTTTAACTATCTCTTTCGCTTTTGTTATTCTTCTGTTGTGCTCTTCATACTGTTTGTAAAGCTCAATTCCTGCTCCGGCTGGTATTGCTCTTTCTTCTGCTTCCTTCAGGGATGCTGTAAAGATAGAGTAACGAATAGCTCGATTTCCTGCTATAGACATCTTACATCTGGTTGAAATTGCTATTGGAGTCCTGTCTAGGTCAATCTCAAGGAAAATCTTTGAAGGAAATTTTTCAGTATTTGTGCTCGAGAGAAGTTCAGCGATAGCCTTTAAGCTACCTATTTCACCTTTAAATATCTTTTCCTTGATGAATTTAGGAATTGGCTTTGTGTCATCAGACTTTGAAGGAAGTGAACCTTGAATAAACACAAGGACAACTGCCGCTAACAATGCTCTCTTTGCATTTATTATGTTGTCACTAACAGAAGATGCAGTCAGTTTTGTGACTATCCTAGTAGTGAAAAGCCCAGCATTTTCTTCTCTTGTCCCTATTGCTTCATAAAGAAGAGCATCTAGCACTTTAGTCCCTGCGGCAATTAAGTTGTTCACATCCTTTTTGTCACTGTAAATGTTTATTTTAATGTCCCCAGTCCGGTAAGCATCATCTTCCCATTTTATTCCATAGAGGAATCTTGTCAAGTGTTCCTTGATTTCTTCAGCAGACACAGTATAAGACTGTTGTTTCACTAAATTCTCTACTTCTTCAGTAGATAAAACCTTTCCTGTGTTCAAAACTGCATGTCCAGGGTTAGGCTTGTCATGCTCCTCATCAGTGTATTCTTCTCCTTCTCCTTCCTCCACAGCACTGGAAAAACTTGAACCCTTGTGGTGTTTCTCCTTTCCTGAAATGTAATCCTCAACTGTTTTGCTTTTCGATGAAACCACATGGGAAACAACCAATTTTTTATTGATCATTATAAGATCAGCATTGGGTTTTTCACTTTCATGTTTAGAAAGAGATATGAGAAATGCATTTTTCTCTTCATTGTTGTCCAGATTGACACCAAATTCTTTAAAAAACTTGTCAATAGCTTTTATCTCTCTGGGGTTACTGCTTACTTCTCTCTTATCTGCGAGCTCTCTCAGCACGACCACAGGGACATCATTAGATTTAAGTGAAGTCATCTTGTGTTATTTGTTTAAAGTTCAAATTTGCAAATTGTTACTCGTTTAAAATAAATCCCCCTCAACTGTTTTGCTTTTCG
>Seq87 [organism=Tulip mild mottle mosaic virus_chilo] RNA3 partial sequence
CCACCTTCTCACTACGCGATCTTCATCATTTCTTACCGTAAGCAGTCTTCACGGCATCGACTGAAAGTTCAGAAAAGTCAGCTTCTGAATTCGTCAGAGTAGGAAAGACCGGATTACCTACAGCATTTAGCTTTCCAAATATATTCTCGTCTCTCTTGAAGGCTTCTATCTTCTTGTCTTCGATTGCTTTTCTCATTTCTAGCCTTCCCTTGTAAGACAAAGATGTGACAATAGCAGAGGTCAGTTGCAGAGTGAAATTCTTTCTTGATGATCTTTCAGGGGATAGTGGATGCATCCTCACTTGTGCTTGGAAATCAGAAGCTAAGGAACACAAAACATCAACAATTTTCTTAGCTTTCTCCAATTTCTCCTTTTTCTGCATGTACTCAGCTCCTGCAGTTGCTGTCATCGGATCGGGAACGGGAACTTCATCCTTTTCAAACTTTTGAGCTAATAGAGCATATCTTATTGCTTTGTTTCCAGCGATAGACATTTTACAACGCGATGAGACTTCAGTTGGAAGGTTCTCAAGCGCAATTTTCAAAAAGACCTGACTTGGAAACAAAGAAGGGTCTGCAGATGACAAGAGTGCACATAGATCATTTGACTTGAGATCCTTCTCTCTGAAAATCGTCTCCCTTATGAATTTTGAAAGGGGTCTTTCTTCGTTTGTTTTTGAAGGTAATCCTCCTTGATTATAAACAAGACAAAAAGCTGCTTTTATGGCTCGATTTCCTGTTTCGATTTTGGAGACTAAATCCTTGCTATCAACAAATTCAGGTGACAATGCTTTCACATCAAAGATGAAATTGTGCTCGTTCGAGTCCTTATACGTACTGTATAGAATGGCGTCCAAAATTTTGGTCCCTGCAGAGAGTAAACTGCTAACGCTGTACTCAACCCCCTTGAAGTACTTAATTTCGATTTCTTTTGGCTTATATGTCTCAGCTGTCCGTGGTAGATTTTTCACGTAATCTTCCAAAACTTTTTGGATTTTGTCCTGATCGAGCGTGAGACTTTTACCTTCGATCAGCTCTTTTACTTTGGCTGCACTAAAAGCAATCTTTTCACCGATTTCAACTTTTTTCTCTGCTTCCTTGCCCTTAGAGCTAGGTTCACCAGCCTTCTTGGAAACTTCAAAAGACAGGGAACCGTCCTCGAGGACAAAAACGGTAGCGTTTGGATCTGCGGATGTGAACAGGGCCATCTTTGCAGGAACAGCCTTCTCATCCTTTGTCATGAGACCAAGAGAAATAAGAATCTTTGTCTCATCTTCAGAAGTTACGTCCTTTTGCAAGATATTCTGGATCTCAG
>Seq88 [organism=Triticum associated ophiovirus] RNA1 partial sequence
TCCAGGTTGTGATCCCTAACAGCTCAAATAACACTTCCTTGCTTCGTCCAAATTTGACACCTTTCCAAGCACTTCTTATTAATTCATTGACATTGTCAAGGTGTAAATCACTTCCATTTATGTAACTGTTGACTTTGGAGTAGACCAAATTTTTGATAATGTATTCTGTATCCACTTCTTCTAATTGTAGTTCTTCTGCGATCTGCAAAATTAACATCCAGCTCCACACAAGCTTCTTATTGGACATTCTAGAATGTAAGTTCAGTACATATTGCAATAAGTCATTGAATGGTCCTTTGTACCCAGTAATCACAATATTTCTCGTCACTTGGTTACTGCCCACTTCTATCAAATCTTTCCCGGCAATGTAATCATCATATATTTCATACATTGGTCTATCGACAGATTCTGCCCCTGTTATTAATCGCATCGAGTCAGTTATGCACTGAGATGGGTGATCATAGGAATAATGTAATAATTGTCTTCTTAAATCACGTTCACTCTTGATATACTGGTTGAGCATTGTTGGGATCTCAAATCTTTTCTGGACTGTTGCCTTATCAACAATTTCAAGGATTGACTCTTTGCTGATCATTTCTTCACTTGGATCTCTGATGAATTGTGGATTGCTGAATTCTATATCTTTAGATAAACCATCTTGACATGTGCTGATTATTTTCCGACTGAATACTGAACTAATGAAGCCTTTTTCAGTGCTTATTTCTCCAATTTTTGTACGCTTAGTTGGTTTGAACCATAAGTAAATGAGGCCTATTGAATTAGAAGATGGAACCAGTGCATCACAAGTGAACTTTTTCAACACAGTTAGGACCTCGTCTGGCATCTGATCAGCTACTGAGTTTAATCTTATGATGCATTCTTTTCCGTTTTCTAAAATGTTGCTAGCCGCTTGCCACACATTCTTCCCTGTTTTGTGGCTCACATCGAAGAGAATTATGTCATGATTGTAATACTTTTCATACTCCATGCTTTGGAATGCATCAAATGTTTTCTTTTTTGCTATCATTCCTGGTGCACGCTCAAGCAAGTTGAATCCGTCATTCCTTGATAATGATGTGTGTTCTAATTGGTACTCTTGTAAAGCTAAGTGGAATTCTCCTCTCCCCCCGCACATGTCAGCAATTCGCTTATCTAAGGAAGATAGTTGCAGTAGCTCACATACTCCGAGTGCAGATGAATATGTTAGAGACCGTGTTGGTGATGAGAAGATTTCGATGTCTGCGCTTAGTCTGCATACAGTTTCAAGAAGCCGTATTGCTGCTCTAACACCAACTACATCTTGTAGACATTCCACATCAAATGGGACTGTATCATAATTTACTTTCTTCATTGATTCACCCATCATTGGTTTCATAAAGCCGCAGTGTTGTGGGGTATAATAAGAATCAATTTTCCTTTGTTCAAAGCTCATTTTATTGTATTTGTGACAAAAGAAATCTATCGCGTCTTCTATGTCCTTATAACTAGCACCGAGGGCTGGGAAACCATTTACTAATGTGTCTCCAATGGCCTGAGATCTGATGTATATGTGACCTTTTAGCTCTCTCATTGATTTAAGAACAGTCTTTCCTTTGTGCTTGCTAGCTTTCTCTTTTATGAGTAATTTCAGGCTGCTGTCTTCGTTTTGGACAACTTCGTAAACCAAAGAAGTTGCCAAGACGAATAGCTTCATCATAGCATCCCGATATTCCAGTGAATAACCATGCCTTTCAATTTCTTGAATCCAATTCTTTTGATCGCCTAGTCGGAATACTTCTTGGTATATGATGGATCTGATAATAGCCTGATTTGGAGTTTCTGTTCCAATGATGTCATAGCCCTTATAGAAGTCGTAGAACTTATCCAAGAATTCAATGTGATTCATGTCACCGATCTCATACAGTGTCATAATATCCTTGATGAATGATGGAGCAATTCTATTTGGTGTCATCAACCTTTGATCTTCCATGTATGAGAATAGATGGCGAAATGCTCCTTCTTCCTTCATTCTATATGTGCTTTTTGTCTCAACATCTTCAATGAAATCTTCTGAATTACTTGGAATAGCGGCAAGGAATGATGAGTATTGTCTGTATATGCGCTTACCAGTTTCAAACAAGTTTTTGGGCACAAATGTTTGCATTTGCATCTTGCTAACTGAAACTAAGTTCTTTAATTCAAAACTCACATCTTGTAGTAGTGGTTCTAATTCTGGGATGAATGAATATCCATAGCATTCATGCTTATCTGCATTTAAGAGTGATAACTGTATTCTCATGCAGACATTTAAGTACTGTAAATTTAGGTTGTTATCTTCTCCTCCATATTCTGACAATAGATGATCAAAGTTTGTGACTGTGTACAACTTTGATTTGTCTTGGGATGAGAGATCTCCGCTGAATGCTTTGAAACCACCACCATCGGCACGATGGAATATTCTACCACCTGATGGCACTGCAATTATATCTCTTAAGTCATTGAGCCGAATATCAGTGAAGGTGCTAAGTGTTAAGTCACATGCATCCGTTAGCCCAGTTGCAGTTGTTTTATCTTCCATTCCACTTCTGAATTGCTCTGATCCCATCCACACTGTAAATCGACACACATCATAAGCAAGAAAAATGAGTTTGTGAGCAAACATTCCCTCAATCCCTATTGTTCTGTCATATTTTGGTCTTGCGCCACTGGAATACAGGGGTGGCCTAAAGTGTTCACCATCTCTAGTTAAGACTTTTTCAGTGAGTCTTGACAATTGAAATCTCACACTAAACGGGTTCCTCACAATGCATCCAAGAATTGGGATCTCTTCAATCTCAATGAACTTGATCCCAGTGATTTGGCGTCGCATGTCTTGCATCTTGGCAAGTGATAAGTGACCAAGCTCAGGGCGCATTAATGGCAGAATTGGTCGATGGTTGGTTTTCCATGCTTTTGAGTGAATGATGTTTAGTTGTCGGTTACTGAGTAGATGTCGAAGAGTCACAGAATTATCGATTTTTGACACCCATGATCTGGCGTAACTGAAAATGCTACATTCATAATATTTTGATGTCCAGCGGTAGTGGAATGCNNNNNNNNNNNNNNNNAGTAGTTTTTGCTTGTATTCCAATTCTTGTGGTGATCCAATCATTTTTATTGCTCTCAGCAGTTCTTCGTTTTTCACTTTATAAGGGAGAATTTTGATTAGTTCATCAGAGAGGAGTGTGCTAGTGTCGAAGTAACCTCCTGTTAGCGGAAATGGGCTCATTAAATATGACTCTAGGCTTGTCGAGGGTTGATATAAGCTATGGATTATGTAATGGTATTGTTTTGGGATTAAAGAGTTCGCATAGTGTATCCGTTTCACATTGGAGACTGAGAAACCAGAAATCGCAGCATCTGGGANNNNNNNNNNNNNNNNNNNGTGCTCTTCCGATCTCATGAGTACTAAGGTCAGTCCAAGTACTAGTTCGTTATCCTTGTGAAAATGCATGAATGATGCATTTAAAGATTCTGCATCTGGCAACTTTTCCCATTTGTTTGGATTATACCCCATTGATATGATTTGGCCCAACTCACCCAAGTTGAGTTCCTGTAACTGATTCTTTACTGTGTTCTGATGTATGATGAATCTGGGATCTATCTCATTTGTGATTTGTAGGATTTTGTATCTAATGCTTTCAATGTGTAATGACAATAGTTGATAGTTCCTAATACAAGTCTGCAACAAGTGATCATCTGATCCTTCGCTAGCTGATGTGTAGCATGAATCAGCAGTAGTAACGTCTGATAATTCTCCGCAGATTAGCCCATCAGTACTACTAGTCATTGACAGAATTCTTTTGGCACTAGTGTCTATTAATTTACCCCGCCAGTAATGGTTTTTTAACATTGTTGCCCGATTTTCTGATACTTGAGTCTGTGAGAGCTTCAATATTAGTCCCATTTTTAATGCTGATGATTGGCAATTCTCAACTATATTATCAAGTTCTTCTACTTGTCGATTGGGAATCCTCATGGTTGCACATACATCATCTGAGTAACTTGTTGCAATAGCTCTATATATCCCTTGATCAACAAGCATTTGTTCAATCATTAGTTGTGATTGGATTCCCCATAGTGGACCAAACCATCCTTCAATTGCGCCGATTTGGAATGCTGATAAGTATACAAAATCAGACCATAAGGTCTCTGAGAATATCGGACATGAGTGAAACACCCAGGGCAATTTTAAGAAATCATCATTATCAGAACCTTCTAGTCCGAACATGTCACCTATTTCTTCCATGAGAAATGATGTATTCTCTGGCCTTTGTGTGGTGTTGTGGCCTGAGTAGTCAAGAAATAAAGCAATTCCATGTGGATGATCTTGCATTTCACACATTTTTGTCATCATGTTTAATCTAGAGTTTGAATCCATAGTCATCATTTGTCCAGGTATTAATTTGGCTGCCCTTTTGACCATTTCCATGGCTACTGATAACCTCAGCTTTAATGCAAAGCTTGCTATTCCGTAGAATCTTGGATCACTCTTCATTTCTTTCTCTTTTTCCGCCAGCCTAATCCACAGTTTTGTAGCCTTCATTTCGGGGATGTCATCTCTTCGGAATACATTGACGAATCGATCTGGGTATTCCTCTATGAATGACTTGAAGTCCACCTCAATATCAATCTCTTGGCTTTCAATGAACACAACCAGTTCCTTGATAGAGTTATGACCATTCGGATCATAGTCATCAACAGTGCAGAGATCGGAAGAGNNNNNNNNNNNNCTTAAACAAGCTTCTTTGTTAAAATTCAACATTTTTCCTAATTTCACTGTTGAGTAGTTGGTGGGGTTATATACTATACTTTTATCATATTTCTGTTTGTTTGCAAAGAGTTCTAAGTGAAACATTAGCTCGTCATTTGCTTTGATGGGGGGTAATTTCTTATTTTTTGTTATATATGATGTCACTACGTGCATTTTGAATCTCATCCTCAATTTTTCTATTTGTAGTTTATCTATTGGGAGGTCCCTTTCTGTCCTTTGCGTGTATCGAATCAATCCACCCTCGTGGCTAACAGCTGCAAAATGTGCATTTTTGCATATACCAGTCAGCCAAATGCAGTTTTCTGCGCTAGTAATGTTTAAAAGTTGGATCGTTTGTTCACCCATGTCATTGTCTATTTGATACATTTCTAGTAGAGCATCGAGGTATGGCATGTGGGCACATAATCCCTTCATGTCTGCTGCCATCAATGTATATGTCTCTAGACTAGCTAAAAACTTCACTTTTTTGTTATGATTCCAGTTTGCCTTTTTGATTGATAGCACAAGTTCAATTAAGTTTCGTTGTTCAGCCCCACAATTATCACGGATTATGTGAAGGTTGCACATGATTTCTGAATAACTAAA
>Seq89 [organism=Triticum associated ophiovirus] RNA3 partial sequence
CGATCTTTATACCTCTGGTTATTTTTCTTAACACGAGACTGTTGACCACTTGATCGCACTACTTGGTGTAATTCGTAATCCATTTCACAGTGAGTTCCTCTCCACGTAATTCAGGAGATTGGAGACCAGGGCAGGATAGGACTTGGCCAACCTCTTGATACAACATGGTATCCAACTTTAATGCACGCATATTTTTGTCACGGATGAATGCCAGTGCTGCAGTCAGTTCCGTGTTGTCAAGGGAGCGGAATGCCATGACTGACAACTTCTGGCTGAGTTTCGCAGCGTGTCCATTGGTGAGGGGGAAGTCTGGGTGAAACTTGCGCAACGTATCCCACTTGAGAGATAACACATAAGCTCGGATCTCACGAGATAGTGTAGCGACTGGAGTTTTGTTCTTGCCACCGTCGTGAGCCGCAGCAATCTGAAAGTATCGAACAAATTTCGTTCCTGCTGGGCTCAGTTCGATTCGGTTAGCTGTAACCTTGTCTAAATTGTTGAGGTCGTCCAATAGGAATGTGGTCATTGGGAATTTACTGAGAGGTGCACTGCTGAGAATGCTGGCAAGCTGTGCCTCTGTCTTGACATTCAGGTTCGCCATGGTGCGGTTAACTATGTTTGCACTTAGGGGGCTAGATGTAGCATCACGTTTTGGGGCAAAACCTCTCGTCAAGTAAAATTCACAGAGTGCAAATATTGACTTGCCGGCCGTATTGCGGATGCTACCAGCTGTTCCACTATCTGTGCTAAATGGACCACTGATTTTGAAGATCCGTTCAAAGTTGGGATCTTGACCGTGAGTAAAGAAGATTAGTGCATCAATGACTCCAGTTCCAGCAGCACAAACATTAGTCAGGAGTTCCTCTGCATCCCAATCCATCATATCTTGGAACATGAAGATCTTGATTTCGCCGGCGAAGTAAGTGTCTTGCTTTGGAATTGCTCCAAGAAGCTTATGGATGCAGGCTTTCAACAGATCACCGTCAAGCACTAGGCCAGTCTTTCGGAGGTCTTCATAAGCCTGTACACCGGCTGCATCTCCAATCGGCACAACGGCTCCAGTATTCAACATCACTGGTGCGGCCTGAGTAACAGCTGGCGCAGAAGCAAGATTCTGCAGGGACAGGAAAGGGGAAGCCATGTTAATCGCTGAGAGATTGTCAGGAATTAGTCTTGAGAATAATTGCTCACG
>Seq90 [organism=Viola ophiovirus] RNA1 genomic sequence
TAGGGTCTTCACTTTCAAACAATTCTAATTAGAATTAACTAGAAGATTTGCCGAGTTTTTCACCTCCGCTTGGAACACAACAATGATTATAGGTCACAGCTGCATTCCTGTTTAATTAAAAATCCAAATTAAAATATTTAATATTCATCGTATCTGAATAGGTTAGGGTCTTCACTTTCAAACAATTCTAATTCTGCAAGTGTTTCTTCCAAAGTTTTTTCTTTCTCCACATTTTTAATTTCATCATTTAGTTGTAAAAATTTACTCATAATATCTGTTATTCTATCTTCTTCTTTTTGTAAATTATTTTCTTCTTCTTCTTTAAAACTATCAATAAATGATTGATTGAACAAATCATTTAATGGATTTGATTTAAATTCATCCGAGTTCATATATTCTATAGCATCCTTATATTTTAATTCAAGATTTTTCAATTCTTCTTCTGATCTGATTCTATCCTCTTTTGAAGCTACTTCACCCCTTAGTTTTAAAATAAAATCGATAGTTTCCAATTTTCCTGATTCTGTTTTATTACTTATCCTATAATCTTTGGCAAGTCTCATTACTCTATTTAATATGAGTTTAAAATCCTTTATATTGTTTGTGTTGGTTCTTGTTTTTACTTTTAACAAACCGGATAAGTTGTTTGTGTGAACACCAGAAATAATTCGCATTCCTAATTTTATTTGATTTCTCTTCCATAATTCAGTAACTAATTTAGTAGTTGTAAAAAGATTTGTCACTAATTTCCCTGTGCTATTTTTCTTTATAGCTTCTATGCTTACTGAATCAATTAAGTCCTTGGAGCTTATCCCTCTTTCATCATTCATCAATGTGTAAAGTAAGGACCATGCTGATTTATGTCTCATAGGTATGTTCATTATGGAAACCTCTTGCAAAAATTCAGCTAGTTCACTTTGTTTTGACTCCTTAAATCCATAGACTATATAAGGAGGGAAGGATGACAACTTTTCACAATGTACTTCAAATTCAGTGCTACCTAATTCTTTATATTCCTTTATTATTTCTGAAAAATTCTTATGTCCTGATTCTCCCTTTGAAAGATATGTCAAGTTATCATATAAAAGGTATTTATCTGGTTTTTTCCAAGTTCCCACACATAGTAAATTTTCTAAGTCAACTTTATTATTAACACTTCTTTTTAAATCATCAGGGACAATTATTATTTCGTCTTTCATTGGTGATAACATCTCATTTAAAATATGGTTATCAGTTATGAATTCTTCCGTATGGTCTACAATGTTTAATCCAAATCTAGGCATAACTGGTTTGGACATTAATTCTAATGAATTTTTAACTAATTGTCGCAATAATAGTGAATTATTAAACCCACCTTTTTCAATATTCTCTGAAAGAAATGGTCCATCTAAACTAATCATATCATTTTCATTTCTTTCTAGAATAAGATAAATTATACCAAGTGAATTATAGTCTGGCACTGCAATTTTTGATTTACATTTTTTAACCAGTTCCCAGAAGCTTCTTGGTGCATTACCGATTATGCTATTGATTCTTAGTATTACAACTTTATCATTGTTCAATAGATCAGTTATTGAATTTGTTAATTTTGATTTATAGTCAGTTGCATGGGAGATATCTATTAAGAAAATGTTATGAAAATTTATTGAATTATAATTTTCCTTATCGAAGCAATTCCAATTTGCTTTCTTAGTTACTAATCCAGGCATTCTATTAATCATATTGAAACCATCAAGTCTAGAATATGATTTGTGGATTAAATTTGCTTCTTCCAATGCTAAGTGAAAGTCACCTCTTCCCCCGCACACATCAGCAATATTATCATCCATGCTTAAAATCCCTTCTTCTATAAGGGTCCTTATTAGTCCTTTCGCGGTTGGATATATATCTGATTTTGTTGGTGAGGAAATTACAGATACATCACAAGCTATTGATGTAGCATATTCATAAGACCTTATAGCTGATCTTAGTCCTTTTATGTCAGAAATATCTGATTCTTTCAAATCAAGTATTTTATAATTAACCTCTCCAAAGAATTTGTTTTCTTGTTTTTTAATCTCTTTTGGAATTTCATCTGTAAAAAACTCATAAAATCTTGCTTGTTCAAATTCCCTATGGTTTAATTCTTTGATCATATCTTTTGCACAGCATTCTATTTCTACAATTTTATAAGACATTAAAGGAAAACCATAAATTAATGTTCTTTGTATTGATTTGTCCTTAATATGAAAGTGATAATCTCCAGATTTCATTTTAGATAATGCTCTTTTTGAATTTTCAATTGTTTTGTCAGAATTTATTATGAGTTTAAAGTTATTAGCCCCTGTTGTTTCAACTGAATATACTAATCCACAAGCTATAATGAATAATCTTAATAAGTTGTTTCTGTACGTGAATGAAAAACCAGTTTTAACCATTTCTGCCATCCAATTTTCCCCAATTTCATCTTTTTTGAAGATTTCTTCATACAACAATCCTCTTATTATAGCTCCATAATTACTTTCCTTCCCAATGACGTTAAGAGAAGAGTAATAATTATAAAATTGATTAAAGAAATCATCCTTATCATAAAATGTTCTTTCTGAATTATCTATGATTTGAAATAGTAATTCATCGGCTATTATTTCTGGAGTTGTTATAAGCTGGTCCATCATATATTTATAAACTATTTTAAAACTTGTCTCTGCTTTGATATCACTTAGTTTAAATCCTTCAGATATAGCAACAAATTGATCAGGGTCTTCGTCATCACAACCAATAAACTCTGAATATGTTTTATAGATTTTACCTGATTCCATAAAATATTTTTTAGATAATAAATTATTGGGTGTTATTTCTTCTTCTAATTTTTGGATTCCAGATAAATTAAAAGTTACATCTTTTATGTGATTAACTATTGTATCAGAGAGAGTATAACTAGCTAAGGATTTTCTTGAAGTGTTCAATAAGCTTAGGATTATCCTCGTTGAGGTAATTAAATACTGTATATTTAAATTATTATCTTCTCCACCTAAGAGATACTGCATTGTACTAATTCCTAGTATTTCATATTTTGAAGATACAAGATGGCTACTTAAATCACCTGTCTTAGGATTAAAATTACTTGAGTTTGCTCTATGGAAAAATCTTCCACCAATAGGAGGAGATATAAATTTTTCTAAGTCTTCATATTTTGAATTAGAAAATGTTGATAATGTAAAATTACAAACCCTTATTAAACAGAATTCTTCTCTTATTGTTATTTCAGAAAATTTTTTAATTTCCATTATTATCCATTTTGTAAATCTTGTTATTTCTAATCCTTGAAATATTAATTTATGTTTGAATAATCCTGATATTCCACTATCTGAATCATATTTTGGCAAATTTAAAGACGTTCTAACAGGTGGAAGTCCCTTAACTCCTCTTTCTGTAAGTATTTTATTTCCTCTAGTAGTTATTTCGAACATTTTATTCCAGGTAGTAGTTTCAATGTTCCCCATAATTGGTACTTCTTCTATGTTTAGAAAATTCATAGATAATTTTTCACCTATTTCTCTTCTTTCATCCATAAGACCATCAAAATTAAATAGATTCCTTTCTCTTTTGTTTTTTAAATTAAGTTTGTTATTCTTTATAATTATTTTATGGTTAGCAGTCCAAGCTTTATTCCATAATTTGATGAATCTGTACCCCATCATACATATAAAGGTGGTTGAATTATCTATTTTCTTTATAAATGTGTTAATATACCCATAAACTGATTCTTCATAATATTTAGATACTATTCTCGAAGAATAACACTCTAAAAATGGTTCCATTATGTTTTTCTTGAATTTATTTTCCTTTTTGCTATCAACTAAATTAAAGATTTGTTTCATTTCTATATTTTTAATTCTTTTTGGAAGTACCCTTTTTAGTGAATCAGAAAGGAGTGTTGAGGTATCATACCTTCCTCCTGTCATGGGAAATGGAGTACTTAGATAGCTTAATCTTTCCGTAGATAAATTAATTAATTTAGTTAATGAATATTGATCATTTTCATCTAATAACATTCTTAAGTAAGATAATCTTTTAACACTTGATTGAGAATATCCTGAAATTAAGGCATCTGGAATTGGGGTTAATGAATATCCATAACATGTATAAGGGGCATAAAAGAAATAAAGAATGTGGCTTAAAAAACTTTTATTTTTCAGGTTGAATGTTATAATTGTTGTTTCGGGATGTAAATCAGGTGAATTTGGAACATTCTCTCTCTTTAATATTTCTTTGGCATTTAACCTTGAAAATTTCTTAACGTTATCATCTTTGTGTTTTCTAAAAGTAATAGATCTATTATCTTCTGAATAATCTGTCTGTGAAATTAAATGAAGCAAATCTTTAATAATAACTTTTATTATCCTAAAATTTCTAATTACTGATTGCAAAAGATTTGAAGATGCTTTTTCTGAAGAAGACGTAAAACCAGAATCAGCTAATTTACATAACTCTAAATCGTCACCAAATAGATAGGATGAATTTGTTGATATGCCAGTCATCTTTTTTAGATTGTGTTCTATAGGCATGTCGTTATAATAATGATTTTTAAGCATACTACTTCTAGATTTACTTATTTGAGTTTGACTCAGTTTTACTATTAAACCCATTTTTAAACCAGATGTTTGTACCCTTTCAATCATAGCATTAAGAACTTTGGTTGATACATTTTTATATTTGAAAACAGCAAATGCATCATCTGAATAAGAAGTAGCTATATATTCACTTACCTTAAAATTCATGAACATGGATTCTAACATCAATTGTGACTGTATTCCCCATAATGGGCCTAACCAACCTTCTATTGCTCCCTTTTGTCCCTTTGAATAATAGACATAATCTGAATACATTGACTCTCCAACTATATCAAGATTTTCAAAAACATTTAATATTGAACAAAACTTTTTCAACTCTTCAGATTCTTGCTCGAATCCATATAAAGCCCCTATTTCTTCCATTATAAATAAATTATTTTCTCTTTTTTGAGATGTATTATGACCAGAATAATCTAAAAATAAAGAATAACTTCCTTCATCTGTTAATAGACTAGTCATGTCATACATCTTAGTTCTTCTATCGTCTTCGTTCATAGTCATCATTTGTCCAGGAATAAGCTTCATTGCTCTTTTTACCATTTCCATAATTGAAGATATCCATAATTTTAAATGAAAAGACGCAACACCATAAAATCTTCCAGCACTTTTTTGTTCTTTTTCTTTTTCTATTATCCTGGTTAATGTATGTAATGTTTCTATTGTTAATTCATTCCTTTTTAAACACTTTATTATTCTTTCCCTTTCAACTTCTTCAAAATTGAATAAATCATTAGGGTCACTTATTTTCTCATGCTCTATATAATATAAAAGTTCCTTAATTGAATTCATCCCACTTTGATTATAATTGTCAGTAGAACAAGACTTATCAATTAGTCTGCTTTGAAGGTTGATTTCTTCTCCAACTTCCAAAGTTTTGCCAAAAAGTATATCCTTGTAATTATTTGGATTATTTACAAACCTTTCATTATAATTTCCATCTGCAACCATTATTTCAAGTTCTTGCCTTAAGTCAGCATTTATAAACTTAAATTTTGGCATTTTTCTCATTTTCTTAATACAGCCAAGTACCAATTTCATTCTTAATATATTTCTCAATTCTGTAATGTAGGATGCTGAAACTGGCAAGTCTCTATTTGTTCTCCGAGTATACTTTGAAATTCCCAAATCATAATCAACTTCAGCATATGTTAAAGTCTTATTTATGCATGAATACTTTATCATTGTTTCAGGGTCAGAATTGTAACAAATAGAAAAAATTTCTTCAGCTTTATCTGGGTTAATCTTTATTGTCTCAATTAAATTGTCTAAAACAGGCATTTGAGCACAAACATTTGTGTAATCACTCATCATTAAACAGTTAGTTTCATACAGGGAAGCTAGAGCAGTTCTTTCAATAGAGTCTTTTATATCTAATAGTGATTCTATATATTCAACAAATCTTTTTTCATTAAAAGGTATATTATCCTTAATAATTGAAAGTGTTAAGGAATGATCAGCTAGAGTCATTAAATAATCAACCATAGAACCTGGACCTACATTTAATTTATTTTGAAAATAGACAAATGATAGTGTCCTCGATTTGTAAATATAGATTTCTTCTGGTTCAGATTCTATCTCTATTTTTGCCAAAACTTGTCCAAAAGGAAAAACTTTAACATTTATCCTTTTTCCTTCATGAAACATCATGCTTCCAATGCTTTTTACTGAGTGTTTTCTTTCATTAACGGATGTTTTAGCTTTAAAATTGATAGTCTCAACCAAATCCAAAACCCATGATTTTCTTAATGTCTCCTCAGATAATTCATCTGATACAACATTTGGAATTTTTTCTTTCCCTGATGTATAGAATTTTCGAAGTGATGACATTTCATGTTCCATGAGAGAATGAGATAATTTCCAAAAGACAGAAGATCTATTACTGGGATTACTTTTTGATAATAGATATTTATAAAAATTTATCAATTCTGTCTGATTGGAAGTGACCTTATTAATGACAAATCCCTTTATGTTTTCTCGTAAAAGCATCAAGTCAATCCTTGCTTTATTATTCCATTTTTCAGGGTAATTTTCATCATCAATGATAAACTTTAGATTCTCATTTGAAAGATTAGAGTATGGAAAATCTAGCTTGATTATCTGATTGGGTGGGCAATCTATTTTTCTTGGAAAGGACTTTTTGATCTCATCAGAAAAGATTTCAAACTTTTGAGGTATATGAATTTTTATTGGCTTTGCCTCAAAGTTATCTTCTCTCTTTATACTTTTTTGTAAAATAGAATAGGAAGTATTCAATTGAAATAATAATTTCCCTATTATAAGATGTTTCTCAGGATTATAGCCATAATTTTTCATGTCTTCAATCAAGCTTTTGTCTTCTGCAATAATTTCTTCATCTTCCTGATTCAGATTAAGTTCAAATTCTAAAATTTCCTCTTCATCATCTACCTGATCTGACCACCTTTTGCCAAGATTTTGTGAAAACAATTCCATTGCGCTTTTTATTGTGTAAATTTTATTTTATTTAAACCGATTCATTGATTAGTAAAAAATTACTTAGGATTTTCTGAAAACTAGAAATAGCTTTAATTTCATCATTTATTAAAAGGTCATCTGATGGTTTATCAAATGTTTTTCTGAAAATGATCATATTATCATTAATTTTACAGATGTATTCCAGAGGATTATAAAAAGAATAAATTGGAGTTTTATTATTTATCCTGTAACCAACAAATAGTTCCACTAGTGTTTCTTTGTACCAGGTTTCTCTGTTTTTGGTCAATTTATCCTTACACCATACTATGAATTTTGGCTTAGATATTATTTCTGGGCAATCCTTTATCCACCATATACCAAATGGAAATATGTCAATAATTTCCACACCTGATTCTTCTTTTATAGTTTTTATCATATCAGAAATATCATATTTAGGATTTACATAACTTTCCAAGTTAGAAATTATTGCAATTGGTTTCTCTTTATAGAAGTAATTGACTCTTCCAGGGATTTCCCGATTTATGATTTTCTTAATTGGTGAATTACTCATTTTATTTAATTCTTAATTTCAACCTATCCTATTTTTGTTATTTAACAAAATCCC
>Seq91 [organism=Viola ophiovirus] RNA2 genomic sequence
CCCGCCCTCTCAAACAAGGTCGTGAGAACCACGTTATTGCGATGCAACATTGCCACAGTGTTACAAAACAAAGAGACACTAGTCACACCCAATGATTATCGGTCACAGGGCATTAGGCTAGTCTCTCCCGTGGACAATCAATACTGATAGTCAAATGTTATTTTATTTAAAACGATAGTCGGAAAAGCGATTTCAATTAACTATAGATAATTTTTCTTCACTAAGAATTGTCATGAAGACCAGATCATCTCCGGAATAGTACATGGTCCTTTCATCTGACAATTTCATTGTGTCAATGATTCTATGGCTCTGCAAAAGGCCAAGTGATAAGATGTTGATTTCAATTTCATCAGTCACAAATGCTTCTGGGAGGCAAATGTTATGATCATTCAAATCAACAGTTACATTTTGCAATATAGTGCCCCTTATAACATTGCCATTTGCAGTGTGGATGATCTTATCTTTCTTTTCAGCACTTCTGGCTATAACATGCAATGCAGATCCAGAATCAATTATCCAAGAATCCCTTGACAAAGCTTCTAAATTAAATCCAATAGTATATAAAGGATTTTCTTCAGAGTTCTCATTTTTCTCATTTTCAGATTTAGAGCTTTCTCCCATTTCAAGAATAACCTTCCCTTCTCGATTATCCCTTTCTTCCTTAACTCTTTCTTCAAGTTTAGACAATTTTTTGTCCTTTATTGCCTTTAGTTCACCTGTCACTGTCCTGATTATACTCTTTGAGTTTAAAAGGCTTGGTCTTGGGCAATTGTTGAGTAATAAACAAATTGGCTTGTTTGTCTCTACTTTAAGTCCGATAGAATTTGCATCAATATGTGTCATGATACAAATTGAAGCATATGCCCTGTTGCAGACAGGAACTTCTGTTGATTTGAACCTTAACACAATACATTCAGCATCTGAAGACAGTATTGTGTAACTCATACTCAAAAGACTAATAGCCATTTCAGTAGCAGGATGAATGACTTCTTGGATAACCCTATTTGTAGAAGTATCAAATAATTGAATTGTGATTTCAGGATTTAATCCCTCTACTGCTTCAAAGTGTGGAATATATAAGATGTCAACCCTTTCATACCTTAAGTATTTTGGGGTTTTCTTAGTGAAGGAAATTATACTTTTTAGCTGATCTTTCATCAAATGAAGCTTTATTTTCTTAGTTTCATTTTTCTCTTTTAAGCTTGTGGCAATAGTGTAACTTGATGTCCAGATTTTATTCCGAACAAACCCTTCAAAGTCACCAGCAAGATCAATAATTCTATCATCAGACTGATCAGGAATTTGGACAACAGTATTAAAGCCCTTCTCAATCTCTTGAATTATTGGAGCATCAACATTAATTCTTCCTGTAGGTCTTGTGCTGTTTGTTGGAATAATTAGTTCCAATTCATCTTTCCTGTTTAGAGAAATTGACCTTGTGAACTTTTTTACAGATTTCTTTTTCCTAAGATCAGACATGCTTCTTCTTGGAGCTTCCATTGAGTGAGATTTCGAATTGATTCGATGCTTTAATTTCCAAAAGAGCTTGTTGTTTAAAAAACAATATCCC
>Seq92 [organism=Viola ophiovirus] RNA3 genomic sequence
TTTTATTTAAACCGAAATCACAAAAGACTGATTTGAATTAATCCTTATCAAACACTGCCTTAACAGAATCTACAGTCATTCCCATAAAGTCAGCATCATCATCATCCAAAACAGGCCAACTTGTCTTTCCTGCAGCATCATCTGTTCCCATGAGGTCAGCATCCTTTGTGTAACTGTACATTTTCTTCTCCCTGAAGTAATTTATCATATCTAGTTTTCCCTTGTTGGTTAGGGTGTACAGTATAGCACAGGTGCATTTCCTAGAAAATCCCTTGGGTGCTGATCTTCTTGGATTCATTGGGTGGAGCTTCAGGCAGGCCTTCCAGTTGTTCACATATGAAGCAAGTGTAGCAACAATATCATTTGCTTTTACCAAAGCATTGTTCAGGTCAATTTGCTGCTTAGATACAGCTCTATCACCAAAATTTTGAATAGGAACCTTTTCAAATTTTGATGCATAAACTGCATAGCGCAATACTCTAGTTCCAGCAATTGATATTTTGATTCTTGAGAATGCAGTACCAGGAAGACTTTCAAGATTCACCTTAAGTAGAAGATGTCCTGGGAACTTCTTGGGACTAGTACTAGATAGCCTAGTAGCAATTTGCCCTTCAGTGCTCACTTTCCCATTAAACAAATTCCTTATGAATTCGGGAAGTTCTCTCTTTTCAGCACCTTTTATAGTAGGAACAATCATGTTACCCCTTATCAGAACCAATATAACCAAGGAAAGAAAGCATTTCTGACCTATTTCAATTCTCTTTTTTACCTTTTCAAGAGTAAGCTTTGAAATATCAGCAGGAACTTCTTTGAAAATACCAGCAGAATTGGGTTCAGAAGAGAGTGCAACATATAAAATAGCATCAAGCACTTTTGTTCCAGCTGCAATCAATGAAGGAACATCTTTCTTTTCCTCATGGATAAAAACTACAATGTCCTTTTCTCCATAGGATTCCTTGGCTGGCAGTGATTTTATGTAATTGTCCAGAGCAGCAATTACTTTATCTTCATCAATATCAAATTGAGCACCAGCAACAGCAGCATCAAAATTATTAGCATCAACAGGTGTAAAAATCTTTTGATTTTCACCTTCTTCAACTTCTTCATCACTTTCTATTTCAGTTTCATCACCTTCTTCTTCTTGCCTCTCATCATTATCAGAATCATTTGGTTCACTAGGAACAACCCCTTCCAAATTTTCAACAGCTGAAGCAGAAGTAGCTCCCCTTATAGGATTTCCAGCTACTGTAGACTTTGGAGAACCAACAACAACAACATCTCCATTATCCAGAAGATCAAGTCTGGAACTACTTGGCTCAAATTTCTCTCCTTGAGAAATATACTTGTCCAAGGTTTTAGCAATCAACCTGTTATTGTTTCCAATAAGACCATATGATCTTAACTCTTTTAAACCTTCAGGAGGTAAGACATTTTCCCTTAACTTCTTTAGTGAATTCTCAAGAGCACTAAAATAGATAGAGGACTTAATTGTCGGAGTTTGTTTAGGAGGAACCATATTAAGGAAATTCGGAATTTTAGCTTTTAAAACTTGGGAATAAGAAGCTTTTTGTTTTTT
>Seq93 [organism=Viola ophiovirus] RNA2 genomic sequence
CGCCACTTTCTCATGCTGCCTGATCGCAATGATCTCGAGTGAAGTGTTATCCTTAAATCATTTGATGCTCCGCAATTGAATAACACCAAAATGATTTAAAGAAAATCACTTCAGGGGCAGCAGGCTAGTCCAAGTTTCTTTAAAACGAACCCGTAACAAAATGAAGTGTGATCAAGAGTTAGTGTGAGGTTTGATCCAAGTACCATTTGAGTCTTGAATCATAAACCACATTCTTCCTTCTTCAGTATTATCAATCCTGAATACTGTTTCATTCTCTTTTACCAAATATATAAAATCCCCAGTATCATCCATCCTAGTTATTAAGCCTTGTTTTTTAAGCTTACTATAGGAAATCCTATTTGGATCAACATTATCCCCTACAAACACATCTTCTAATTTAACAACCTTTCCTCCAATTATAGTTGTTAATTCTTTAACCTCAGAATAAGATTTCCCGTCTTCAATTATTTTTCCTTTATGACCTCTCAGGTGGATATAATGCTTTGAAGAAACAGTATCAAGTATGAATCCTTTTTCACTTTTATGATCACTTAAAGCCCATCTTATGACTGATGAGTCATCACTGCCAACTGATTTCACATGTTCGTACTCTTCAAATTCGCCTCTATCCTCTGTAATCTCACTTGAAATAGATATTGCACTACTAGTGGCTTTATCCTCAAGGAACATGTTGTTTTGAAGTGATAATAACCTTTCTCTTTCAAGGTTCATTTTATTTTTCATTTTTTTGTCATTTTCTAATGACAATGCTTCCAACCTTTCCCCTATTTGTTTGAATATGGAACCCAATTTTACATCTTTGGGTTGGTCTGATGGATCAATATACATGATTTTTGAATTTTCATGTTTATAGCTTCCTGCACAATGAGATGAGTGAACAAAGAAAGCTATCATAACTGAAGCGAATGAACCAGATTTGGTTGGTTCATTTTCTACTTTCATTAATAATTTTATTTTCTTTATATCTTTTCTAGGAACAAAGAAGGACATATTCATCTCTAAGAGAGACATCTCATTTATTGATGCACTTAGCTCAGCAATTGTTTGGTTTTCTAAATCTCCATTCATCCTTTCATCAACCAGTATAAAATTGATTTTGTCATCTTTATTCTTCCTGCCATCGAATAAAGGAAAATAAACCATTTGAATTTTGCTAAACCTCATGTAAGGTTTATCTTCTCTATATACTGCCTTCTTTATTCCTCTCCAAATGTTTGAGAGAGAATTTACTGTTAAAGATGCTTCACCTGTTTTACCTTTCAAATTAATTTCTATTGGAGAGAATGCAGAATCAATCCGATCTTGTGTTATTTTGGCAAATTCACCAGCCATACACTGAATTTCAGGAGATAAATCTTCATCGGATGACGAACCTACAATTATGATAGCTTCATCTTTTGCATCGTTAGTTCTTGTCTTTGATATAGATATCCTTGGATGCTGAGTCAGGGAAGTGCTTGACGTTGAATTCATACGTCTTAGAGAGCGGTTATTTGCTGAAACTGAAACCATTTTCTTAATCAACAATAATACCACGCAATGATCTTAC
>Seq94 [organism=Viola ophiovirus] RNA3 genomic sequence
AACCGTTTTTGGCGTGAATGGAATTTTATTAAAACGATGACATGAGGAGCGGAATTAATTATGCAAGTTCTGGGGGAATCGTGAAATCTTTCCCATACATGTTCTTCAGTGTCTCAACAGTGATTGAAGAAAAATCGCCTTCAGGCGTATTCAGCTCAGGGTAAACCCTCCTCCCTGGCTCTCCAGGTTTTCCAACCAAAGTTTCATCTTGTAAGAAAGCAGTATTTTGTTTCTGCTTTAGATGGTTGTAAAGATCAACTCTTCCCTTATCAGTAAGAGAATAGATGATCGCACAAGTTATTTTTCTTGTCAGGCCAGGTGTTGTTGGCCTTTCAGGGCTCATGGGATGCATTTTTTTCATGGCTTCCAAATCAGTTTGAACAGCCAACAGATACTCAAGAATACAAAAAGCTTGTTTCACCTTCTTCCTCTCAGCATTGTTTCTCAAATTCTCTGCTTCAGTACCTCCAGGAATAAAAGCTGGAATTCCTCTTCTTTCAAATCGTGAAGCACTTATTGCATACTTCACGATTTTGTTTCCAGCAACAGACAACTTGCACCTTGATGCATCATTCAACGGTAGTATATTCAGGTTGATTTCAAAGAAGATCTTTTGGCAAAACTTCCTTGTTGAAGTACATGATAAGAGCTCTGGAAGATCTTGCATCTTAGTAACATTCAGCTCGATTAGATGTTTCAAAAGATAAGCAGGAATTGGCCTTGTATCAGTTGAATCAATGCTAGGAAGGAAGCCTTGAATCCATACCATAATAGTACAAGCTCTTATCAATCCTCTTCCTTGTCTTATGTTAAAAGACATATCTTCTTCAGCATATGACTCAATTTTGTGAATGTCAAACATTCCGTTTGACTTTTCATCAGTCGCTAGAGAAACAAATAGTAGTGCATCCAACGGTTTTGTTCCTGCACCTAACAGCTCACAGAGAGAAAATTCAGAATCTAAATCCCCAAACCTGAAAATTTTAACCTCATTAGCTGAATAGCCTTGACCATCAGCAGGTAAATTGTTGTAGAACTTTTCAAGTTCTGCTTTTACTCTGCTAGCATCAACTTGAAAATTCTGACCAGATAAATTCGTCATCAATTCAGCACCAGACTTCATCACTTTAGATCCCTCACCTCTCTCATTGTTTTTCTTTGTTTCTTGGCCTCTTTTTCGTGGTTCAGGAGGTGGTTTATTAGTTTCTTCTTGAATAGGACACTGTTCAAGACTTCCGGCCTCATCAACAGTAAGTAGCCAATCTTTATCGCTGTTGGCCATTTCTTTGAGTACAACCAGATTGCTGGGATTAAGGGCCCGATTATCATAGCAGATTTTGAATTCTTTGAGAAGGGACCACTCAGCATCGTCTAGGTTCGCCTGGTCCTTTTCATACTTTTCATGGAGGGACTTTAATTCGCTAGTCCTGATTTTAGACATACTTGAATCACCTGAATGATCAATAACTTAATGAGCAATAGAAAT
>Seq95 [organism=Xerochrysum ophiovirus_brac] RNA1 genomic sequence
GTTTATACATAATCCTTCTTCCAGATCGCAATGATCAGCAGTGTTACAACTAACTCTATTGAACTATACTACAATACATAATAAATTTACAAATAGATTACCATTCAAACTCATCCTCATAATCACATCCTTCATCTTCTAGGAGTTTTAAGTTTTCCTCATATGACCTATTTCTATTAGCTTCAATTTCTTCTTGAGTGTTGTCTGTAAATGTAGGAATTGTATCAGGTTCAATAATTTCTTCAGACACAGTATACATTTTTTCAGTTTCCTTTTGGACATTCGAAACTAACATAGAGAAAAAATCTGGTATTTCATTTCCTTCATCATCGAATTCTTTGTTATTTTCCAAACTTTCAACAATTTTCATTAATTCTGTAGAGCTCAATTCAGGTTCATCACATGCTGGAGTATCATCCATATCGGCCCATTTTTCATTTTCAGTTGGATTTTTCCTATACCTTGGAAGAAGATTAAATTTTTCTTTCAGTAATCGTATCCTATTGATTAACAATTTATAATCCATGATTTTATTCCTGGTTGTTTTCCCTTTGTTTTTCATTAATTCATTTAAACTCCCTCTCCTCATTCCTGTTAAAAGTATTAAATTTTCCATTGTTTTTCCAGTTTTATAAGAGACACAAGCTATTTTTGCAATTTTATGTGTTGCATCAATGGCTTTTATCTCTTCTTTCCTCAATTCTGTTAAATTTATAATGTCTATTAATGAATTCAGAGAGACCTTTTTATCTGATTCCTTTACAATCTTAGTAAAAATTTCCCATAATAATTTGGCCTTTGCATAATTCAAACCATTAGTATCTATTTCTAGGTGAATTTCTTCCAATTCTGATTTAGTTAAATTATCAAAATTCTTAATTGCTTTTACAAAAGGAGTTGAAAGAATTTTATTATTAACTCTTACAAACACATCATCAGAATATAAATCATTATAAGTTTCAGTGAATAGACAATTATCATTTGATATGAATCTAGCTTCTCTGAATTCTACTTTTTTACATAATGATGAATTATTTTCTATAAATTCTCCACTAAGAAATACCATTGAGTATTTTTCTACTTCTTCTTTGGTTGAGAATTGTGAATGAAAAGATAGTGGTACATGATTTACATCACTATCAGGATCTAATATCATTTCACACAAGAAATCATCTGATACTGTCTCCATGGTATGATCTAGTACATTTTCTGGTTCTCTTGGAAATGGTTTTAGACCTACCATACATTTAATATTGTTAGTTAATCTTTCTAAAATTACAGAATCAGTAAATGTTTTTACTTTTAATGATCTTTCTAAAGTTTCACCTGTTAAAGTCTTTTTTGGTTCTATAGTTAGGTAAATTACTCCAGGTGAAGACAATGTTGGAATCCTTAAATTTAGTATAGCATTATTATCCAAAAAGTTTCTAAACTCTTGTGATTCAAATATTTCGCATGTTGTATTAAATCTCATTATTATTTTTTTATCTTGTTTAATAACTAATTCTATTAATGAGATTAGTTTTTCTTTTGTTCCAGTTAAGTGTGAGATATCTAACAAAAATATATCATTTTCTAAATATTTTACATATTCGAACTCATCAAGCGCATTCCAGGAAGCTTTCTTTTTTTCCATCCCTGTTATTCTATTTATAGTATTATAGCCATCTAATCTTGATACTGAATGATGATTAATATCCTTCTCAATCATAGCCAGGTGAAAATCACCTCTTCCTCCAAAAAGGTCAATCACTTTATCACCTAATTCTAGATTTACAAATTTTTCATTGCACAGTAGGCTCATTAATCCCCTAGCCGATGGATAGATATCAGATTTGGTTGGAGAAGATATATGTTTTGGTAAACAGTACATGGCAGCCATCATTTCATAACCCTTGATAGCCGCTTTCATTGCTTTTGTATTTTCAAGGTCTTTTGGCTGTACAATGTGTGAATCAAAGTCAATGAATCCATATTCTACATTATTGTCTTTCATTATTTCCTCAGACAATTGTTCTTTATAGTATTCAGTGATCCTTTCTTGTTTGAATTTCATTCCATGTAATGAGTCACATAATTCATCACATGCTGATTCAAGCTCATCGAATGAATAAGATAACACAGGCATTGCATTTATTAACAAACTACATATCTTCTTGTCTTTTGTCCAAAAATGATGTTCCCCTTTCCTGATATTATTCAATGCATTTCTTGAATTTATTTTTGTGAGTCGTCTATTTACTCGTATTATATTCTCTACTTCTGAAACGTCTTCAACTTTAAAAATTAACCCACATGATATTACAAATAACTTTAAAAGTGAAATTCTGTAACTAACTGAGAAACCACTTAATGCTAATTCTTTTACCCAAGATTTTGAGTCATGTTCCCTATGAAACAATTCATGATTTATCAAAGACCTAGTTATTGCTTTCAATGGTGTCTCATTTCCTATTATATTCAAGTCTTTATAATGATTATAAAATTCTTCAAAGAAATATTCTTTTGAAGCAAAATCACTTAAATTGGGTATGATTTTTTGTAAAGTCGGTAAAGGAATTGTTTCTGGAGAAATTATCAATTGATCTTCCATATAATTATACAGGTTAATAAATGAAGATTCATTTTTGATTATTTCGTCTGGTATGACCGCACTTTCTGATATGAATTTTCCAGCCAAACATTCATCTTTAGCAATAAAATTCGAATATGACTTATAAATAAATGCTTTTCTTTTTACATTTTCGAATGGTATTAGAGTCATTGCCTTTTTTGACATGCCAATGTGTAAATGTCTTATTCCATGAATATTAAATGTGACATCTTTGATTTCTTCTAATATATCAGATCTAATACTCAATGTTCTGAGTTCTCTTCTAGCAGGTTGTAATAGTCCCATACAAACCTTGACTATGGTGATAAGGTATTGTAAATTCAAGTTATTATCTTCTCCTCCGGTAGAGAATATTAGTCCAGTTATACCTGACACGTCATATTGTCCACTAATCCTATTTGAACTTAGGTCTCCTGTCCTTGGATTGAACCCTCCTGCGGAAGCCCGATGGAAATATCTTCCTCCTCTTGGACAAACTACATAATCAACCATATCTTTGAATTTTACAGTTGAAAATGTTGATAATGTTAGGTCACAAACACTTACAAGGGCTTCCTTTTCTTCATTTGTCACTTCACTGAATCTTTCTAATTCCATTATTATCCACTTGGTATATCGAGTGAGCTCATATGCACTGAAAATTAATCTGGATTGGAACAAGCCTTGAACCCCTATATCCCTATCAAATTTAGCCAAGTTAATGTGTGATTTCATTGGTGGGTGTTTCTTAGGTCCTGAACTAGTTAGCACAGTATCACCTTTGAATATTGGCAAAATATTGTGCGATAAAACTCTGTGCTCTAAGGCTCCCAGTAAAGGGATTTCTTCTATGTTAATGAAATTTAACTTTACAGGAATTCTTTCTTCTAATTTTATATTCATTGTTTTTTCTTTATTATTCCTTTCATCTACAATAGACCAATAAGAGACTAAATGCAAGCCAGATCTAACCATTTCTATCTTTCTATTCTTTTTCCAGACTTTATGCCATAATTTTCCCATCTCTTCCTTACTAACTAATTGCATAAAAGTGGATGAGTTTTCTACTTTGCTACAAATAGTTTCAACATAGCTGAAAATTGATTCTTCATAATATTTGCCAGCTATTCTAGCAGAAAAACAATCCTTGAATGCAAACACTAATTTGTTTAGGAATTCTATTTTATTATTCTCTTTTTTCATTTCAAATATTTTCTTTAGATTTTTATTTACAGTGTGATTTTCTAATATTCTTTCAACTTTATCAGCCAAAACTGTGCCTGTATCAAATCTTCCTCCTGTTAAAGGGTACTGATTTGTGACATAATGTTCTACTTTCGTATTAAAATTTATCAACTCACCTATGAAAGTCTTTCCTTGATATGATAATAAACTCTGAACATAAATGATCCTTTTTACGTTTGATAATGAATACCCAGATATATGTGCATCAGGTATTGGGGTCATTGCGTAACCATACATTGTATAAGGTAAGTACATAAAAGATAGTATAATTGACTTTACTTCATCTATTTCTCTATTAAAAACAAAAAAGTTAGCTATATTTTCATCTCTTTTGTCCACTAGATCATTTATTTCATTTGTTTCAAGCTTTTCTTTTAATAATTCTTTTTGATGTGTAACACTGAAGCTTTTTAGTGACCTATACCTGTTATCTACATTTAAATAAGGTACTTGTTCAACTAAATTTATTAATTCTTTTTTTGAGGTGCACAAGAATCTATAATTTCTAATTATTGTTTGAATTTTTACACTATCAGACCTAGCTGAAGCTGATCCATATCCAGAATCGATGAACTTAACTAATTCTAATTCGTCCCCCCACATTGCACAAAGATTAGGTGATATTCCCATCATTCTTTTGTATGTTGTATCTACAATAACATCTTTAAAATAATGTTCTTTCAACATACTGCATCTACTATTTGTCACTTGTGTTTGTGAAAGTTTTACTAATAAGCCCATTTTCAATCCTGACAATTGAACATGTTTAATTATTTCATTTAGTTTATTGTCTGTCATCTTTTCCATCTTAAACACAGCACAAGAATCATCAGAATATGTTGTAGCTAAATACTTGGATAAAGCAAGTGAACTCAACATATCTTCTAACATAAGTTGTGATTGAATTCCCCATAAAGGACCAAACCATCCTTCAATAGCACCTTTTTGACCTTTAGAATAATATATCAAATCAGTGAAAGGTTCATCATTAATGACAAAAATATTAGAAAACAAATATACAATTGAAATCATATTTTCATATTCTTCCATACCCTCAGTATAACCATACATGTTAGCTATTTCTTCAATTATGAATAATGTATTTTCCGGCCTTTGTGAAGTATTGTGGCCAGAATAGTCTAAAAATAATGAATAACAATTATCATCGGATATCATTGTGCTCATTTTATACATTATATCCCTTCGTTCATCTTCAGACATAGTCATCATTTGTCCTGGTAATAATTTCATTGCTCTCTTAATTCTTTCCATCATTGATGATATCCACAGTTTTAATCTAAAGCTTGCTATTCCAAAAAATCGTGCAGCTGGTTTTAATTCTTTTTCTTTTTCAGCTAGTCTCACAATGAAATATTTTCTCATCTTTTTTAATTCTTTATCTTTTCTATCATATACTCTCACTACTCTATCTTTTTCACTATAATATTCTTCCTTGTTGACTTTCAATTCATCTGAAAAATCTCCATCAAAATCATTTTTAATATAATATATTAATTCTTTAATAGAGTTTGTTTTTTCGTCATATTCATCTTTTGTGCAAGCTTTATCAATTATACGTGACTCTAAATTCATTTCATCACCTTCTTCTAACATTTTTCCTAGCCTTACATCTTTATAGTTTACAGGTTCAGAAACAATCAAATTATTATAATTTCCCCCAGCTGCCATTATTTGTAATTCTTGATCTAGAAATGAGTTTGAATTTAATAAAAGTGGAACTCTACCATACTTTTTGATATAATTCCTAATAACATTCATCCTGAATAGTCTTCTTAATTTTTCAATCTGATGTGAGTCAACAGGGTGATTTCTGTTTGTTCTTTGAGTATACTTGGTTAAGCCTTGATCTTTGGAAACTTCAGCATAGATTGTAGTTTTCCCAATGCAAGACATTTTAATGCAAGTCATACCATCTGATTCATCACACATCTTGATCAGTCTTTCTGTATATTCTGGTGATAATTCATATGAATCCAAAACATTGTCGAGAATTGGCAAAGCAGCCGCAGTTCCTTTTGTATCAGCCATTAATAAACAAGTTGATTCATACAATGCTGCTAAACCATTTCTCACTCTTGTTTCAACTATTTGAGTTATGGATAATATATAATCTATGAATTGTTTTTCCATTGGTTCTGCCATTTCCTTTATGAAATTCAAAGTAAACTCATGATCTATCATTGAGATAACATACCGAATCATCGAACCATCTCCAATGTTAATTGTTCCATTTCCATATGAGAATGCAGAAAAAGTTGATGAAATGTACCAAGTTGTCACAATGCCTTCTCCTTCTATTTCTAAATCAATTATTGATTGACCAGTGCTATATACTTCTACTCTCACTCTTTTTCCTTCATTGAAATACAATTCACTTTCCCTTGTTTGATTTTGCATTTTCATTGACATATTGATTTTTATTTTCCTATTCATGTTTTCAATGATGTCTAATAACCATGCTGATTTTATCACATCTTCAGAAAACTCTGTTTTCATATTGAAATTCTTCTTATTAAGTAGTGATTTACTTAATTGATTTAATTCATGGTCATATAGATCAGCAGAAAAAGATAATAGTTTTCCAGAAGTGAGTGAGGGCCTACTCAAAGATCGCAATTTATTCATTAACTTGATGCACATATGTTGAGAAGAACCACAATTCAGTTCTCCATGTCTTTCCTTCATCTCTGCTAAATAACAATTCCTAAAAAGCCACAAATCTTCTTTCATTTTCAGTCCCCATTTTTCTGGATACAAATGGGTTGATGTGAACATCTCTATATTTTCTTCAGAAAATGATTTAAAAGGAGAATTAATTTTCTCAAGCAGTATTGGTTTTGTTTTGATGTTCCTTTCAATCCATTTGAATCCGACAGTGTGATTGAATTTCATCTCAATTTTAACTTCTTCCAATTCAGGTTCCATTTCAGCTTCTTGTTTTCTCAACGAGGTCAAGTCATGATGGAATTTCCCATACTTATTCAACACATTTTTAGTATGAATATGGGAATCATGAATAAGATTAAATAGGGCGCTCATGATTACAATAATTGATAATAATAATAACTTGTTTGCCAGTATATAAATATAAGCTTGTGGTTTATAAACCAAATGATTTTTATTAAAACGATGAGCATTTAATTACTGGAACTAGAGGAAGCCTTTCCCTTGATTTTCTTTTTATCCTTTTTACACAATCTACAAATTTTCTTCTTAATTGGACTTCTTATTACTGTTCTTTTCTTGACTCCAAACATTTTCATGATGGATTTCAATTCATAGTCAATCCTCCTGCAAGTTAGGTTGACATATTGAAGCTCAGGATTCTCCTCATCAGTGTAATCAGATGTGATTAATTCCACTTTCCCTGAATGATAAAGGATAAACTGATTTTCCATACCCATCAACCGAGGTATTTTATTAAAGTCATCAACTGACCTGGCATAGACTATGCGAAGTTCTTCAGAATCATCAGAGCAAGGGATTATGGTTTCATCACAGATAACTAATGCAATTTTACTCAAAAAATCATTCGTCTTGAAAACCCATAATCCAAATAGTAAGACCATCTTTGTTTTTTCTTTAAAAGCATTTCTTTCTTTGGCTATCTCTAGTAGATTATTAAGTTCATTTGTTTTTTCTTCGCACAAGGTGATTTCAATCTCTTTTGTCCATTCAGGAAAGATGTGAGGGTCAACATAAGCTCTTTCTACTTTCTTTAGACATTCAATCGACATGTTTTGATTAAAAACAAGAAGAAGTTTTTACTTTTTAAAGTAAACCTGATTTCAATCTCTTTTGTCCATTCAGGAAAGATGTGAG
>Seq96 [organism=Xerochrysum ophiovirus_brac] RNA2 genomic sequence
CCGATCTCTGAATTCCAGTTCGGAGGAGGACGGGGGCCATGAGGGGTAGTACCAGGATCGCAATGATCAGCAACATTGCTCTACAGATTTACATGGTGAGATGGTCGCATTGACTTGTATCCACCTATGTAAATCTAAGAGTCAACGGGGAATCTCCCTATTCCGAATACTTTAGTTTTTATTAAAACGAATACTAGGTGAAAATTACTCAATCATCCTCTTATAAACTCACCTGAGGCACTCTGTACCATGAACCACATTCTACCATCCGAAGTGTTATCAATTACAAATTTAATCAAGTCCCCTTTCATTAAGTGAATTGTGTCACCTTCATCAATCATCCTATCAATAATCCCCTGCTTTTTTAGTTGACTATATGAAATAAGATTTGGATTAACATTGTTTCCTACAAAAACATGGTTCAATTCAACCATTTCTCCACACAAATCTAATACAAGGGAATTTATTTCAGTAACCCACATTCCACCTATTTTTGTTTTACCAGAATGCCCTTTTAGATGAATAAAATGAGATGGAGCACCAGTGTCCAGGATATATCCAATGTCACTTGAATAAGTTTTCTTGGACCACTCTTCAAGATTAATCACACAATGTGGAATTAACTCTTCCACTGACTCTTCTTTGATCTCACTAATTAATGAAGTTGAGTTTCTTCTAGGAATATCTGAATTCCTTTCTGCTACATTTTCTAGCAACCCATCAGTGAGTATTTCTTCAGCTCTTTCTAACCGATCTAACTTCTTTTCAGTTAATAGAGAAGCCCTTTCAAGCTTCTTTCCAATGTTTCTCAGAACAGAACCTGATTTGATTGTTTTCGGGTGACTTGTTGGATCAATGTAAAACACTTTTGATCTTTCTACTTCATAAGTTCCAGGAAAATAAGATGAATGTACGTAAAATCCTATCATTAAGGAAGCAAATGAACCAAACTTTGTTGGTTCATTATCAACTGTTGTTATTAACTTTATCTTTTTAATATCATCTTTTGGAACAAAAAAAGACATGTTCATCTCTGACATTGACATTTCATTTATTGCAGCTGTAATACTCGCAATTACTCTATTCTCTTTGCTTCCTTTCATCCTTTCATCAACCAAAGAGAATGTAATCATTTCTCCTTTATTCTTACGCTGATCAAACAGTGGACAGTAGAGAATTTGTACCTTGCTCAACCTCATATAGGGTTTATCAGCTACTTTTATTATTTTCTTCAATCCAGACCAGACTTGTGCGAATGAACTAACAGTAAAAGATGCTTCCCCAGTTTTTCCTTTCAAGTTCAGCTCTATTGGTGAAAATGCTGAATTTATTCTACCTCTAGTCATTTTGCTAAATTCAGCTGCCATGCATTGAACTTCAGGATTCAATGGCTCATCTCCTGACAAGCTGATTATTGTTCCTTCGCCAGCAGGGAAAGTTTCACTTATCGCCCTTTCAAGTGATATTCGTGTTTCCGATCGGTGGAGTTCCGTAGGAAGTGTTGTTGATCTCCTGAGTAATCGTATTCCAGAGTTGGCAGATTCCATCGAATTGTTTTCTGTTTAACAGCAAGGAGA
>Seq97 [organism=Xerochrysum ophiovirus_brac] RNA3 genomic sequence
CCGATCTTGTAGCCATTGTTCCCTACTGACCTAGGAGTTTTATTAAAACGAAAGGCAGTGCAATAGAAATACTGCAAAGAAACTTACTTTGCATTGCCAGCAACCACAACAAACTCCTTCCCATACATATTCTTCAAGGTATCAACTGTAATTGATGAAAAGTCACAAGATGAATCGGTCAAGTTTTTATGGATCCTTGTTCCAGAGGGGCCAGTCATCCCAATCAAGTAGGAGTCCTTCAGAAAAGCCTTATTGTCTTCCAGAGTCAGATTGTCAACAAGCTCAATCCTTCCTTTCATTGACAAAGAAAATACAATTGCAGTAGTTATTTTCCTTGTGAGGTTTGTTACTGATGGCTTGAATCCATTGAGTGGGTGCATCCTGAGCATTGCTTCAAAATCAGTTTGAACAGAAAGAAGATAGTCTACAATGTTGTAGGCTTTTTGCAGTTTAAGCCTTTCATTGTTTACCTTTTCAAGTTCTTCCATATTTTTTGGAAGAGCAGGCATTGGGGCTCTCTCAAACTTTGAAGCAAGAACAGCATATTTCACTATCTTGTTTCCTGCAACAGATAGTTTACACCTGGCACAATCAGCATCAGGAAGAGTAGCTGTATCAACTTTCAAAAAGATTTTTTGAGGAAACTTCTTTGTTGAAGTGCTTGATAAAAGCTGAGGGATCTCCTTCATCATCGTGTACTTTCCATCCAAAAGATGCTTTTGGATATAGCTTGGTATGGGTCGTTGGTCTTTTTCATCAATGATTGGCAAACCACCTTGGACATAAACCATGACAGTACAAGCTCTCAACAATCCTTTCCCTTTCTTGATGTTTTTGGCCATAACACTTTCCTTCATCTTGTCAACAACATTAACATGAAACATTCCATTTGATTTTTCGTTGTTACCTAACGCTTTGTAAAGTATGGCATCAAGAGGAAGAGTACCAGCTCCAAGGTATTCAAACAAACTAACTTCTTCATTGGTGTCTGCAAATTTAAACACTTTTACTTCCATTGGTCCATAACCTTCTCCATCAGCAGGTAGTTCTTTGTAAAACTTGTCAAGTTCTGCTTGAACTGCTTCAATATTCACTTCAAAAGAACGAGCAGCTAGTTTTGCCCTCAATTCTTCACCTTTGATTTCTTCATCATTTTCCTCTAGCTCTGGGATCCTTTCATCATCATCATCCTTGTCTTTATTCACGTTGGAAGTGTTGGTGTCATCCCCTTCTTCAATATCCTTGTACATGAGTTTTCCAGTGTCAGGGTCAAGAAACATAATATGATCCTTGCTAGGAGTGAGAGCGAGTTCATCGAGAGTCCTGATATTGATTTTGATTTCATCCCTATCACTGTCAATTACTCCGAATTGTTCAAGGGTTTTCCACTCTTCTTTGCTCAATTTTTGTCGGTGCTTTTTGAACTTGTTGAGAACTCTGTTAAGGTGAGAAGCTTTGATAGTTGACATTTTGCAATAAGATGGAACTCAATAAAAAAGTATATAATTGAAAAATTAAACCCATCCCTATCACTGTCAATTACTCCGAATTGTTCAAGGGTTTTCCACTC
>Seq98 [organism=Xerochrysum ophiovirus_macra] RNA1 genomic sequence
TCTTCATAATCACATCCTTCTTCCAGATCGCAATGATCAACAGTGTTGCACTTAATACTACAATAAGTTACATTAAAATATATTACATAATATACATTAAATTGATTTACCATTCAAATTCATCTTCATAATCACATCCTTCTTCTTCTAATAATTTTAGGTTTTCCTCATATGACCTATTCCTATTAGCCTCTATTTCCTCTTGAGTGTTATCTGTAAATGTTGGAATTGTTTCAGGGTCAATAATTTCTTCAGGTATATTATACATTGTTTCTGTTTCTTTCCTTACATTTGAAACTAACATTGAGAAAAAATCTGGTATTGCATTCCCCTCATCATCAAATTCAACATTATTTTCTAAGCTTTCTACTATTTTCATTAATTCTGTTGAACTTAATTCAGGTTCATCACATGCAGGTGTGTCATCAATGTCAGCCCACCTTTCAGTTGGATTTTTCCTATACCTAGGAATAAGGTTGAATTTTTCTTTCAATAATCTTATTCTATTTATTAATAATTTGTAATCCATAATCTTATTCCTAGTTGTTTTACCTTTATGTTTCATTAACTCATTTAGACTACCCCTTCTCATTCCTGTCAGAAGAATTAAATTTTCCATTGCTTTGCCTGATTTATAAGAAACACAAGCTATTTTTGCTGTTTTGTGTGTTGCATCAATAGCTTTTATTTCTTCTTTTCTTAATTCTGTTAAATTTATAATGTCTATCAATGAATTTAAAGAAACTTTTTTATCTGATTCTTTAACTATTTTAGTAAAAATTTCCCATAATAATTTAGTTTTAGCATAATTTAAACCATTTGTATCAAGTTCTAGGTGAATTTCTTCTAATTCTGATTTGTTCAGGTTATCAAAAGATTTAATTGCCCCAACAAAAGGAGTCGAAAGAATCTTATTATTTACTCTTACAAATACATCATCAGAATATAAATCATTATAAGTTTCTGTAAATAAGCAATTATCATTTGATATAAATCTTGCTTCCCTAAATTCTATTTTTTCACAGATTCCTGGATTGTTCTCTATAAATTTTCCACTAATAAATGCCATTGAATACTTTTCTACTTCTTCTTTGGTTGAAAAATGTGAATGGAAAGATAATGGTACATGATTTACGTCACTGTCAGGATCTAATATCATTTCACATAAGAATTCATCTGATACTGTTTCCATGGTGTGGTCTAATACATTCTCTGGTTTTCTGGGAAATGGTTTTAAGCCAACCATGCACTTAATATTATTAGTTAATCTCTCTAATATAACTGAGTCAGTAAATTTTCTTACTTTTAATGATCTTTCCAAATTATTATCACTTAATTCTTTTTTTGGTTCAATAGTTAAATAAATGACTCCTGGTGATGATAAAGTTGGAATCCTTAAATTCAATATTGCATTGTTATCCAAAAATGTCCTAAGTTCTTCGGATTCAAATATTTCACATGTAGTATTAAATCTCATGATAATCTTTTTATTTTGTTTGATGACTAATTCTATCAATGAAATTAATTTTTCTTTTGTTCCAGTTAAGTGTGAAATATCTAATAAAAATATATCATTTTCTAAATATTTTACATATTCAAATTCATCAAGTGCATTCCAAGATGCTTTCTTCTTTTCCATACCTGATATTCTATTAATTGTATTGTAACCATCTAATCTTGACACTGAATGATGATTAATATCTTTTTCAATCATAGCTAAATGGAAGTCACCTCTTCCTCCAAATAAATCAATAATCTTATCATTGAGGTCCTGATTTATGAACCTTTCATTACATAATAAATCAAGTAATCCTCTTGCTGAAGGATAGATATCTGACTTAGTAGGAGAAGATACATGTTTTGGTAGACAATACATTGCAGCCATCATTTCATATCCTTTGATGGCAGCTTTCATTGCCTTTGTATTTTCTAAATCCTTTGGTTGTACTATATGTGAATCAAAATCAATAAATCCATATTCAACATTGTTATTCTTCATTATTTCTTCTGATAATTGTTCTTTATAATACTCAGTTATCCGTTCTTGTTTAAATCTTCTTCCATGTAAAGAATCACATAATTCTTCACATGCTGACTCGAGTTCATCAAAAGAATAGGATAAAACAGGCATTGCATTAATCAATAAATTACAGATTTTCTTATCTTTAGTCCAAAAATGATGTTCACCTTTTTTAATGTTATTTAATGCATTTCTTGAATTGATTTTTGTTAATCGTCTATTTACTCTTATTATGTTCTCTGTTTCAGAAACATCCTCTACCTTAAATATTAATCCGCATGAAATTACAAACAATTTTAACAATGAAATTCTATAACTAACTGAAAAACCACTTAGTGCCAATTCTTTGACCCAAGATTTAGAATCATGTTCTCTATTGAATAATTCATTATTAATTAGAGACCTAGTTATTGCTTTTAAAGGTGTTTCATTCCCTATAATATTTAAATCTTTGTAATGATTATAAAATTCTTCGAAAAAGTATTCTTTGGATGCAAAATCACTTAAATTAGGAACAATCTTTTGTAGAGTTGTTAAGGGAATTGTTTCTGGAGAAATTATCAACTGATCTTCCATATAATTATAAAGATTTATAAATGAGGATTCATTCTTAATAATTTCGTCTGGTATGACTGCACTTTCTGAAATGAACTTTCCAGCTAGGCACTCATCTTTTGCAATGAAATTAGAATATGACTTATAAATGAATGCTTTTCTTTTGACTTTCTCAAATGGTATTAATGTCATGGCTTTTTTTGACATTCCAATATGTAAATGTCTTATTCCATGGATGTTGAATGTCACATCTTTAATTTCCTCTAATATATCAGATCTAATGCTCAAGGTCCTTAGTTCTCTTCTAGTTGGTTGTAATATTCCCATACAAACCTTTACTATAGTAATAAGATATTGTAAATTCAAGTTATTGTCTTCTCCACCTGTTGAAAAAATGAGTCCTGTTACTCCTGATACATCATATTGTCCACTTATCCTGTTTGAGCTTAAGTCACCAGTCCTAGGGTTAAATCCTCCTGCAGAAGCCCTATGAAAGTATCTTCCTCCTCTTGGACAAACTACATAATCAACCATATCTTTAAATTTCACAGTTGAAAATGTTGACAATGTTAGGTCACAAACACTTATTAGTGCTTCCCTTTCTTCATTGGATATTTCACTAAATCTTTCTAATTCCATTATAATCCACTTAGTATACCTAGTAAGTTCGTATGCACTAAAGATTAATTTAGACTGAAATAATCCTTGAATACCTATATCTCTATCAAATTTTGCTAGATTTATATGTGATTTCATTGGTGGATGTTTTCTAGGGCCAGCACTAGTCAAAACCGTATCTCCTTTGTATATAGGTAATATGTTATGTGATAGCACTCTGTGTTCTAATGCACCTAATAACGGAATTTCTTCTATATTAATAAAATTTAATTTTATTGGAATTCTTTCTTCTAATTTTATATTCATTGTCTTTTCTTTATTATTTCTTTCATCTACAATGGACCAATAAGAGACTAAGATTAACCCGGATCTCACTATTTCAATTTTTCTATTCTTTTTCCATACTTTGTGCCACAATTTACCCATTTCTTCTTTGCTTACTAATTGCATAAAAGTAGATGAATTTTCTACTTTACTGCATATTGTTTCTACATAGCTGAAAATTGACTCTTCATAATATTTACCAGCAATTCTTGCTGAAAAACAATCTTTGAATGCAAAAACTAATTTATTTAAAAATTCTATTTTATTATTTTCTTTTTTCATTTCAAATATCTTTTTCAAATTTTTATTTACAGTGTGATTCTCCAATATCCTTTCTACTTTATCTGCTAATACTGTTCCTGTATCAAATCTTCCTCCTGTTAATGGGTACTGATTAGTTACATAATGTTCTACTTTAGTATTAAAATTTATTAATTCACCTATAAAAGTCTTTCCTTGATAAGATAATAAACTCTGTACATAGATTATCCTTTTTACATTAGACAATGAGTACCCAGAAATATGAGCATCAGGAACTGGAGTCATTGCATAACCATACATTGTATATGGTAGATACATAAAAGATAATATCAGTGATTTCACTTCATCTATTTCTCTGTTAAATACAAAAAAGTTAACTATGTTCTCATCTCTTTTATCGACTAAATCATTTATTTCTTTTTTGTCAAGTTTTTCTTTTAATAATTCTTTCTGGTGTGTGGCACTAAAACTTTTCAATGATCTATATCTATTATCTACCTTAAGATATGGAATCTGTTCAATTAAGCTAATCATTTCTTTTTTTGATATACACAAAAATCTATAATTTCTAATAATTGTTTGAATTTTTACACTATCAGACCTGGCAGATGCAGAACCATAGCCAGAATCAATGAATTTTATTAATTCTAATTCATCACCCCACATGGCACATAAATTAGGTGATATTCCCATCATCCTTTTATATGTAGTATCTACAATGGTATCTTTAAAATAATGCTCTTTCAACATGCTGCATCTGCTGTTTGTTACTTGGGTTTGTGAAAGCTTTACAAGTAAGCCCATCTTTAACCCAGATAATTGTACATGTTTTATTATTTCATTAAGTTTATTATCTGTCATGTTTTCCATTTTAAAAACTGCACAAGAATCATCAGAATAAGTTGTGGCTAAATATTTAGAAAGAGCAAGAGAACTCAACATATCTTCTAGCATAAGTTGTGATTGAATTCCCCATAAAGGACCAAACCATCCTTCAATGGCGCCTTTTTGACCTTTAGAATAATATATTAAATCAGTAAAAGGTTCATCATTAATGACAAAAATATTAGAAAACAAATATACAATAGAAATCATATTTTCATATTCTTCCATCCCTTCTGTGTATCCATACATATTTGCTATTTCTTCTATTATAAACAAGGTATTTTCTGGTCTTTGTGATGTGTTATGTCCAGAGTAATCTAAAAATAATGAATAACAATTATCATCGGATATCATGGTGCTCATTTTGTACATTATATCTCTTCTTTCATCTTCAGACATAGTCATCATTTGTCCTGGTAATAATTTCATTGCTCTCTTAATCCTTTCCATCATAGATGATATCCACAATTTGAGTCTAAAACTAGCAATACCAAAAAAGCGTGCAGCAGGTTTTAATTCTTTTTCTTTCTCAGCCAGTCTCACAATGAAGTATTTCCTCATTCTTTTCAATTCCTCATCTTTTCTATCATAAACTTTAACCACTCTAGCTTGATTGCTGTGATACTCTTCTTTATTTACTTTTAATTCACTTGAAAAATCTCCATCAAAGTTATTTTTAATGTAGTAAATCAATTCCTTAATAGAGTTTGTTTTTTCATCGTAATCATCTTTGGTGCAAGCCTTGTCTATTATTCGAGACTCTAAATTCATTTCATCACCTTCTTCCAGCATCTTTCCTAACCTTACATCTTTATAATTAACAGGCTCTGATACTACAAGGTTATTATAATTTCCTCCAGCTGCCATTATTTGTAATTCTTGATCTAAGAATGAATTTGAATTTAATAGCAGTGGAACCCTTCCATATTTTTTAATATAATTTCGGATCACATTCATCCTGAATAATCTCCTTAGTTTTTCAATCTGGTGTAAATCGACAGGATGATTTCTATTAGTCCGTTGAGTATACTTGGTTAAACCTTGGTCTTTGGAAACTTCAGCATAAATTGTTGTTTTACCAATACACGACATCTTAATGCATGTCATTCCGTCTGATTCATTACATATTTTAATCAATTTTTCAGTGTTTTCTGGTGATAGTTCATATGAGTCTAAAACATTGTCAAGAATTGGAAGAGCAGCTGCAGTTCCTTTTGTGTCAGCCATCAGTAGGCAAGTTGACTCATACAAACTAGCCAATCCTGTTCTTTTCTTTGTTTCAACGATCTGAGTTATAGACAATATGTAATCTATAAATTGTTTTTCCATTGGGGTTGCCATTTCCTTGATGAAATTCAAAGTAAATTCATGATCAATTATTGATATAATATATCTAATCATAGAACCATCTCCAATGTTAATCGTTCCATTGCCATATGAGAATGCAGAAAAAGTTGATGAAATGTACCATGTTGTCACAATACCTTCTCCTTCAATTTCCAGATCAATAATTGACTGTCCAGTACTGTACACTTCAACTCTTATTCGCTTTCCTTCATTGTAATACAATTCGCTTTCCCTAGTTTGATTTTGCATCTTCATTGACATGTTAATCTTGATTTTTCTATTCATAGTTTCTATAATATCTAATAGCCATGCAGACTTTATCACCTCCTCAGAAAATTCAGTTTTCATGCAAAAATTCTTTTTATTGAGTAGTGATTCACTTAGCTGATTTAGTTCATGATCATAAAGATCAGCAGAAAAAGATAACAATTTTCCAGCAGTGAGCGAAGGCCTACTCAGGGATCTTAATTTGTTCATTAATTTTATGCACATGTGTTGGGAAGAACCATAATTTAGTTCTCCATGCCTTTCTTTCATTTCTGCTAAGTAACAATTTCTAAGTATCCACAGGTCTTCTTTCATTTTCAATCCCCATTTTTCAGGGTATAAGTGAGTTTCTGTGAACATTTCAATGTTGTTGTCAGAGAATGATTTAAAGGGAGAGTTGATTTTTTCTAGCAATATTGGTTTTGTTTTAATGTTCCTTTCAACCCATCGGAATCCAACAGTGTGATTAAATTTCATTTCAATCTTGACTTCCTCTGAACTAGGTTCCATCTCAGCTTCTTGCTTCCTTAATGACATTAAATCATAATGAAATTTCCCATATTTGTTCAGAATACTCTTGGTGTGAAAATGAGAATCATGAATGAGGTTAAGTAGGGCGCTCATGATTACAATTTGAAGTAGCAATAATAATTTAAAATCCAGTTCTTAAAATTAAGCTTATGGTTTGATAAACCAAATGATTTTTATTAAAACGAGAAACAATTAATTACTAGAACTAGAAGAAGCTTTGCCCTTAAGTTTCTTCTTATCTTTTTTGCATAACCTACAAATTTTCTTTTTAATGGGGCTTCGAATCACTGTCCTCTTCTTAACTCCAAACATCTTCATAATCGATTTCAACTCATAATCAATTCTTCTACAAGTCAGATTAACATATTGGAGTTCTGGATTTTCTTCATCAGTGTAATCAGATGTAATCAACTCAACTTTCCCTGAGTGATAAAGAATGAATTGATTTTCCATGCCCATTAGACGAGGTATCTTATTAAAGTCATCAACTGATCTAGCGTAAACTATCCTGAGTTCTTCCGAGTCATCAGAACATGGAATTATTGTATCGTCGCAGATTACTAGTGCAATTTTACTCAAATAATCATTTGTTTTGAATATCCACAATCCAAACAATAGAACCATTTTTGTATTTTCTTTGAAGGCATTCCTTTCTTTAGCTATTTCTAGTAAATTGTTAAGCTCAGTTGTTTTTTCTTCACAAAGAGTTATTTCAATTTCTTTTGTCCATTCTGGGAATATATGAGGATCAACATAAATTCTTTCAACTTTCTTTAGACATTCAATTGACATTTTTTGATTGAAAATGAGAAAAAGTTTTTACTTTTTAAAGTAAACCCACAGAGTTATCTCAATTTCTTTTGTCCATTCTGGGAATATATGAG
>Seq99 [organism=Xerochrysum ophiovirus_macra] RNA2 genomic sequence
TTTAACAATTAAACTGAATTCCAGTTCGGCGGAGGACAGGGGCGACTTTCCCACTCAAGGGATGGTACCAGGATCGCAATGATCAGCAACGTTGCTCTATAGATCTACATGGTGAGATGGTCGCATTGACTTGTATCCACTCATGATGATCTAAGAGACAACGGGGAATCTCCTTATTCCGAATAATTTAGTTTTTATTAAAACGAATACAAGGTGAGAATTGTAAACTTATCCTCTTCTAAGCTCACCAGAGGGACCTTGTTTCATGAACCACATTCTACCATCCGATGTGTTGTCAATGACAAATTTAATTAAGTCTCCTTTCATTAAGTGAATAGTATCACCTTCATCAATCATCTTATCAATTATATTCTGTTTTTTAAGTTGACTATATGAAATTAGATTTGGATTAACATTATTTCCGACAAACACATTGTTCAGTTCAATTATTTCTCCACACAGATCCAATACTAATGAATTTATTTCAGTAACCCACATTTCACCTACTTTTGTTTTTCCTGAATGCCCTTTTAAGTGAATGAAGTGAAATGGAGCACCTGTATCCAATATATAACCTATATCACTTGAATACACTTTTTTAGACCACTCTTCAAGATCAATCACACAATGTGGAATTAATTCTTCCATAGATTCCTTATCAATTTCATTAATTGTCGAAATTGAATTTCTTCTTGGGACACTTGAATTTCTTTCAGCTACATTTTCTAACAAACCGTCTACAAATATTTCTTCAGCTCTTTCTAACCGGTCTAATTTTTTCTCAGTTAATAAAGAAGCTTTTTCAAGCTTTTTTCCAATGTTCCTAAGCACAGATCCTGATTTAATTGTTTTAGGGTGACTTGTTGGATCAATATAAAACACTTTCGATCTTTCTATTTCATATGTTCCAGGAAAATAAGATGAATGAACATAAAAACCTATCATCATGGAAGCAAATGAACCAAATTTTGTTGGTTCATTATCAACTGTTGTTATTAATTTGATCTTTTTAATATCAACTTTTGGAACAAAAAATGACATATTCATCTCAGACATTGACATTTCATTTATTGCGGCAGTAATACTAGCAATCACTTTGTTCTCCTTACTGCCCTTCATCCTTTCATCAATTAGAGAGAATGTAATCATTTCTCCCTTATTTTTTCGTTGGTCAAATAGAGGACAGTAAAGAATTTGTACTTTACTCAATCTCATATAAGGCTTATCAGCAACTTTAATTATTTTTTTCAATCCAGACCAAACTTGAGCTAAAGAACTAACAGTAAATGATGCTTCACCTACTCTTCCTTTCAAGTTTAGCTCTACAGGAGAAAATGCTGAATTTATTCTACCACAAGTCATTTTGCTAAATTCAGCAGCCATACATTGCACTTCAGGACTTAATGGCTCATCTCCTGAAAGACTGATTATTGTTCCTTCTCCAGCAGGAAAAGTTTCATTTATCGCCTTTTCTAATGATATCCTTGTTTCTGATCGTTGAAGTTCCGTGGGCAATGTTGTTGACCTCCTGAGTAGACGTATTTCAGAGTTGACAGATTCCATCGAATTGTTTTCTGTTTAACAGCAAAGACGTTTTTCCTTTCAAAAGTAAACCATCGTTCCTTCTCCAGCAGGGAAAGTTTCAT
>Seq100 [organism=Xerochrysum ophiovirus_macra] RNA3 genomic sequence
ATTTATGATGTAGCCATTGTTCCCTACTGAACCCGGAGTTTTATTAAAACGAAAGGCAGTAAAGTAGAAATACTGCAAAGAAACTTACTTTGCATTACCAGCAACAACAACAAATTCTTTCCCATACATGTTCTTCAAGGTGTCAACAGTAATTGATGAAAAGTCACATGATGAATCGGTCAGATTTTTATGGATTCTTGTTCCAGAGGGCCCAGTCATCCCAATCAAATAGGGATCCTTCAGAAAAGCTTTGTTGTCTTCAAGAGTCAAATTATCAACAAGCTCAATTCTTCCTTTCATAGACAAGGAAAATACAATCGCAGTGGTTATTTTCCTGGTCAGGTTGGTCACTGATGGCTTAAAACCATTGAGTGGATGCATCCGAAGCATTGCTTCAAAATCGGTTTGAACAGAAAGCAAGTAGTCTACAATGTTGTAGGCTTTTTGTAGTTTAAGCCTTTCATTGTTTACCTTTTCAAGTTCTTCCATATTTTTCGGAAGAGCTGGCATTGGGGCTCTCTCAAACTTTGAAGCAAGTACAGCATATTTCACTATCTTGTTTCCTGCAACAGATAATTTGCACCTGGCACAATCAGCATCAGGAAGAGTAGCTGTATCAACTTTCAAAAAGATTTTTTGAGGAAACTTTTTTGTTGAAGTGCTTGATAAAAGCTGAGGAATTTCATTCATCATCTTTAACTTTCCATCCAATAGATGCTTTGAAATATAGCTTGGGATTGGTCTTAAATCTTTTTCATCAATGATCGGCAAACCACCTTGAACATAAACCATGACAGTACAAGCTCTCAATAAACCTTTTCCCTTTTTAATATTTCTAGCCATGACACTTTCTTTCATTTTCTCAACAACATTGACATTGAACATTCCATTAGATTTTTCATTGTTTCCTAGTGCCCTGTAAAGAATGGCATCAAGAGGAAGAGTTCCAGCTCCAAGATACTCAAATAAGCTACCTTCTTCATTAGTATCTGCAAACTTAAACACCTTAACTTCTAATGGTCCATAACCTTCTCCATCAGCAGGTAGCTCCTTGTAAAACTTATCAAGTTCTGCTTGAACTGCCTCAACATTTACTTCAAAGGAACGAGCAGCTAGTTTCGCCCTCAGTTCTTCACCTTTAATTTCTTCATCAGTTTCTTCAAGTTCAGGGATTTCTTCATCATCATCACCTGTTTTGGTGTTAGAAGTGTTATCTCCTTCCTCTTCGTCAATGTCTTTATACATGAGTTTTTCCGTTTCTTCGTCAACATACATAATATGATCTTTACTAGGAGTGAGAGAAAGTTCCTCAAGAGTCCTGACATTGAGTTTAATTTCATCCCTATCTTTGTCAATGACTTTGAATTGTTCAAGTGTTTTCCATTCGTCTTTACTCACTGTTTTCAGGTTCTTCTTCATTTTGTTGAGAATTTTGATGAGGTGTGAAGCTTTGATGGTCGACATTTTACAGCAAGATGGAATTCAGCAAAAAAGTTTATAATTGAAAAATTAA
>Seq101 [organism=Xerochrysum ophiovirus_visco] RNA1 genomic sequence
TTACCATTCAAACTCATCTTCATAATCACATCCTTCATTTTCTAAGAGTTTTAGATTTTCCTCATATGATCTGTTTCTGTTAGCCTCAATTTCTTCTTGAGTATTATCAGTGAATATCGGTATAGTGGTTGGATCAATGACTTCTTCAGATATATTATACATTTTTTCTGTTTCCTTTTTCACATTTGATACTAGCATTGAAAAGAAATCTGGTATTGCATTTCCCTCATCATCAAATTCAGTGTTACTTTCTAGACTTTCAACTATCTTCATTAATTCTGTTGAACTCAATTCAGGTTCATCACATACAGGTGTATCATCAATGTCAGCCCACTTTTCATTTTCAATTAGACTTCTCCTATATCTTGGCAAGAGGTTGAACTTTTCTTTTAATAATCTTATTCTATTTATTAGTAGTTTATAATCCATAATCTTATTTCTTGTAGTTTTACCTTTATGCTTCATTAATTCATTCAGACTTCCTCGTCTCATCCCAGTTAGTAATATTAAATTTTCCATTGCCTTACCTGATTTATAAGAAACACAAGCTATTTTCGCAATTTTGTGTGTTGCATCAATAGCTTTTATTTCTTCTTTCCTCAATTCTGTCAAGTTTATTATGTCTATTAATGAATTCAGTGAAACTTTTTTGTCTGATTCTTTTACAATTTTAATAAAAATTTCCCACAGTAATTTAACTTTTGTGTAATTTAATTTATTGTTGTCAATCTCCAAATGGATTTCTTCTAATTCTGATTTGTTAAGATTATCAAAGGTTTTTATTGCTTTTACATAAGGAGTAGAAAGGATCTTGTTGTTGACTCTTACAAAAACATCATCAGAATATAAATCATTGTAAGTTTCTGTATATAAGCAATTATCATTTGAAATAAATCTTGCTTCTCTGAATTCTAGCTTACTACATATTATTGGATTATTTTCTATAAATGTTCCACTAAGAAATGCCATTGAATATTTCTCTACTTCTTCTTTGGTAGAAAAGTGTGAGTGAAAAGATAATGGTACATGATTAACATCACTGTCTGGATCTAATATCATCTCACACAAAAAGTCATCTGATACTGTTTCCATTGTGTGGTCTAATATGTTTTCAGGTTCTCTAGGAAATGGTTTTAAACCTACCATGCATTTTATATTGTTAGTTAATCTTTCTAGTATTACTGAATCAGTAAATTTTCTTACTTTTAATGATCTTTCAAGAGTTTCATTACTTGGTGCTCCTTTTGGTTCAATGGTTAGGTAAATGATTCCTGGTGATGATAAGGTTGGAATCCTCAGGTTTAGTATTGTATTTGTCTCTAAAAAATTTCTAAACTCTTCTGATTCAAATATTTCACATGTTGTATTGAATCTCATAATTACCTTTTTATTTTGTTTTATAACTAATTCTATGAGAGAAATCAATTTTTCCTTAGTTCCAGTTAAGTGTGAAATATCTAATAAGAATATATCATTCTCTAAATATTTTACATATTCAAATTCATCAAGTGCATTCCATGATGCTTTTTTCTTTTCCATTCCTACTATTCTATTAATGGTATTATAACCATCTAGTCTTGATACTGAATGATGATTGATGTCTTTTTCAATCATTGCTAGATGAAAATCACCTCGGCCACCAAATAAATCAATTATTTTTTCGTCTAAATGTTGATTTATAAATTTTTCATTGCACAATAGACTCATTAATCCTCTAGCTGAAGGATAGATATCTGACTTGGTAGGAGAAGATACATGTTTTGGTAAGCAATACATTGCAGCCATCATTTCATATCCTTTAATAGCAGCTTTCATTGCTTTTGTATTTTCTAAATCTTTAGGATGTACTATATGTGAATCAAAATCAATGAATCCATATTCAATATTTTTATCTTTCATTATTTCTTCTGATAGTTGTTCCTTATAATATTCTGTAATTCTTTCTTGTTTAAATTTCCTTCCATGCAATGAATTACATAATTCTTCACAAGCTGATTCTAGCTCATCAAATGAATAAGACAATACTGGCATTGCATTAATTAATAAATTGCATATTTTTTTATCTTTTATCCAAAAGTGATGTTCTCCCTTTCTTATGTTGTTTAGTGCATTTCTTGAATTTATTTTTGTCAATTGTTTGTTTACTCTTATTATGTTTTCTGTTTCAGAAGCATCTTCAACTTTAAAAATCAGTCCACATGATATCACAAACAATTTTAACAATGATATCCTATAACTGACTGAAAAACCACTTAATGCTAATTCCTTGACCCAAGACTTGGAGTCATGTTCTCTATGAAATAATTCATGATTGATTAAAGATCTGGTTATTGCCTTTAAGGGTGTTTCGTTTCCTATTATGTTTAAATCTTTGTAATGATTATAGAATTCTTCGAAAAAGTATTCTTTAGAAGCAAAGTCATCTAAATTGGGGACTATCTTTTTAAGTGTTTGTAATGGAATAGTTTCCGGGGAAATTATCAATTGATCTTCCATATAATTGTAGAGATTAATAAATGATGATTCATTTTTTATAATTTCATTGGGTATGATAGCACTTTCAGATATGAATTTTCCTGCCAAGCATTCATCTTTTGCTATAAAATTTGAGTATGATTTGTATATGAATGCTTTTTTCTTTACATTTTCAAATGGAATTAAGGTCATTGCTTTTTTCGACATTCCAATGTGTAGTTGATTTATTCCATGAAGATTGAAAGTAACATCTTTAATTTCTTCTAAAATATCAGACCTGATACTCAAGGTTCTTAGTTCTCTTCTTGAAGGTTGTAACAATCCCATGCAAACTTTTACTATAGTGATTAGATATTGTAAGTTCAAATTATTGTCTTCTCCACCTGTAGAGAAAATGAGGCCTGTTATTCCTGAAACATCATATTGACCACTTATTCTATTTGAACTTAAATCACCGGTTCTGGGATTGAACCCTCCTGCAGAAGCTCTATGAAAATATCTTCCTCCTCTTGGACAAACTACGTAATCAACTATATCTTTAAATTTTACAGTTGAAAAAGTAGATAATGTTAAATCACAAACACTTACTAAGGCATCTTTTTCTTCGCTGGATATCTCGCTAAACCTTTCTAATTCCATCATTATCCATTTGGTATATCTGGTAAGTTCATATGCACTAAAAATTAACTTAGTTTGAAACAACCCTTGAATACCTATGTCTCTGTCAAACTTAGCTAGATTTATATGTGATTTCATGGGTGGATGTTTTTTGGGGCCAGAACTAGTTAATACTGTGTCTCCTTTGAATATAGGCAATATGTTGTGTGATAAGACTCTGTGTTCTAAAGCTCCTAATAAAGGTATCTCTTCTATGTTGATGAATTTTAATTTAATTGGGATTCTTTCTTCTAGTTTTATGTTCATTGTTTTTTCCTTATTGTTCCTTTCATCAACAATAGACCAATAGGATACTAAATGTAAGCCAGACCTGATTATTTCTATTTTTCTATTCTTTTTCCAGACTTTGTGCCATAATTTTCCCATTTCTTCTTTGCTTACTAATTGCATAAAAGTAGAAGAATTTTCTACCTTGCTGCAAATTGTTTCAACATAGCTAAAAATTGATTCCTCATAATATTTACCTGCTATTCTAGCAGAGAAACAATCCTTAAATGCAAATACTAATTTGTTTAAAAACTCTAGTTTATTGTTTTCTTTTTTCATTTCAAAGACCTTTTTCAAATTTCTATTTGTGGTGTGATTTTCTAATATTCTTTCTACTTTGTCAGACAAAACCGTTCCTGTGTCAAATCTTCCTCCTGTTAAGGGATATTGATTAGTCACATAATGTTCCACTTTTGTATTGAAATTTATTAATTCACCTATAAAAGTCTTCCCTTGATATGATAATAGACTTTGAACATAGATTATCCTTTTAACATTTGACAATGAATACCCTGATATGTGAGCATCAGGAATTGGGGTCATCGCATAACCATACATTGTATAAGGCAGATACATAAAAGATAGTACCATGGATTTTACCTCATCTATTTCTCTATTAAAGACAAAAAAGTTTGCTGTATTTTCATCTCTTTTATCAACTAGATCATTTATTTCATTTTCACTGATTTTTTCTTTTAATAATTCTTTTTGATGTGTAACACTAAAACTTTTTAATGACCTATATCTGGTATCCATATTCAAATAAGGAACTTGTTCAACTAAGCTTATTATTTCTTTTTTGGATATGCATAGGAATCGGTAATTCCTGATTATGGTTTGAATTTTTACACTATCAGACCTTGCAGATGCTGATCCATACCCAGAATCAATGAACTTCACTAATTCTAATTCATCACCCCACATTGCACAAAGATTAGGAGAAATTCCCATCATTCTTTTGTAAGTAGTGTCTACAATGACATCTTTGAAATAATGTTCTTTTAGCATACTGCATCTGCTGTTTGTGACTTGAGTTTGTGAAAGTTTGACTAATAAACCCATTTTTAATCCAGATAATTGGACATGTTTAATTATTTCATTTAATTTATTATCTGTCATTTTTTCCATTTTGAAAACTGCACAAGAATCATCAGAATAAGTAGTGGCCAAATACCTAGAAAGTGCAAGTGAGCTTAACATGTCTTCTAGCATCAGTTGTGATTGTATTCCCCATATAGGACCAAACCAACCTTCAATTGCACCTTTTTGACCTTTCGAATAATATATCATATCAGTGAAAGGTTCATCATTGATGACAAATATGTTAGAAAACAGATATACAATAGAGATCATATTATCATATTCTTCCATTCCCTCAGTATAACCATACATGTTTGCTATCTCTTCTATTATAAATAATGTGTTTTCCGGCCTCTGTGATGTGTTATGCCCAGAATAATCTAGAAACAACGAATAACAATTTTCATCAGATATCATAGTACTCATTTTATACATTATATCTCTTCTTTCGTCTTCAGACATAGTCATCATTTGTCCTGGTAATAATTTCATTGCTCTTTTCACTCTTTCCATCATTGATGATATCCACAGTTTGAGTCTAAAGCTTGCTATACCAAAGAATCGTGCAGCTGGTTTTAATTCTTTTTCTTTTTCAGCAAGTCTTACAATAAAGTACTTTCTCATCTTTTTTAACTCATCATCTTTTCTATCATACACTTTAACTACCCTTTCTTGATCATTGTAATATTCTTCTTTATTTACTTTCAGCTCTCTTGAAAAGTCTCCATCAAAATCATTTTTTATATAATAAATTAACTCTTTTATGGAATTGGTTTTTTCATCATAGTCATCTTTGGTACAGGCCTTGTCAATTATTCTGGACTCAAGATTCATTTCGTCACCTTCTTCTAACATTTTTCCTAGTCTAACATCTTTGTAATTCACAGGTTCAGAAACTATCAAGTTATTATAATTTCCTCCAGCTGCCATTATTTGTAACTCTTGATCTAAGAATGAGTTTGAGTTCATGAGTAGTGGAACTCTTCCATATTTTTTAATGTAATTACGAATTACATTCATTCTAAATAACCTCCTTAATTTTTCAATTTGGTGCAAATCTACAGGATGATCCCTGTTTGTTCTTTGAGTGTATTTTGTTAAACCTTGATCTTTTGATACCTCAGCATAAATAGTGGTTTTACCAATACAAGACATTTTGATACATGTCATTCCATCTGATTCATCACATATTTTTATCAATTTTTCTGTGTATTCTGGTGATAATTCATATGAATCTAAGACATTATCAAGAATTGGTAAAGCAGCTGCAGTTCCTTTGGTGTCGGCCATTAATAAGCAAGTTGACTCATATAATCCAGCTAATCCACTTCTTATCTTTGTATCAACAATCTGTGTTATAGATAGGATGTAATCTATGAATGGTTTTTCTGTTGGTTCAGCCATTTCCTTAATAAAATTTAAGGTGAACTCATGATCAATCATCGATACTACATACCTTATCATGGATCCATCTCCAATGTTGATTGTTCCATTCCCATATGAAAATGCAGAGAAAGTTGATGAAATGTACCAAGTTGTTACAATACCTTCTCCTTCAATTTCTAGATCAATTATTGACTGACCAGTACTGTACACTTCAACTCTTACCCTCTTTCCTTCATTGTAGTATAATTCACTTTCCCTAGTTTGATTCTGCATCTTTACCGACATGTTTATTTTGATTTTCCTATTAATATTTTCAATAATGTCTAGTAGCCATGCAGATTTCATCACTTCTTCTGAGAACTCAGTCTTCATGCAACAATTCTTTTTATTGAGTAATGAATTACTTAGCTGATTTAATTCATGATCATAGAGATCAGCAGAGAATGAGAGAAGTTTTCCAGCAGTAAGAGAAGATCTACTAAGAGATCTCAGCTTATTCATCAGTTTTATACACATGTACTGTGATGAATTACAATTTAATTCTCCATGTCTTTCTTTCATTTCTGCTAAATAACAATTCCTAAGGACCCACAAATCCTCTTTCATTTTCAATCCCCATTTTTCAGGATATAGATGGGTTGATGTAAACATCTCAATATTACTTTCAGAAAATGATTTAAAAGGAGAATTGATTTTTTCCAATAAAATTGGCTTTGTTTTAATATTCCTTTCAATCCATCGAAATCCGACAGTGTGATTAAATTTCATCTCAATTTTAACTTCTTCTGATTTCGGTTCCATGTCAGCTTCTTGTTTTCTCAAAGATGTTAAGTCATTATAGAATTTTCCATACTTATTTAAGATATTTCTTGTGTGAACATGGGAATCATGAATAGGGTTAAATAGGGCGCTCATGATTAAAATTATTAGCAATGATAATAACTTAATAGCCAGTTTGTTAATATAAACTTATGGTTTAATAAACCAAATGATTTTTATTAAAACGATGAGATTTAGTTACTAGAACTTGAAGAAGTCTTTCCTTTATTTTTCTTTTTATCTTTTTTACATAATCTGCAAATTTTCTTTTTGATTGGGCTTCTTATTACTGTTCTTTTCTTAACTCCAAACATTTTCATGATGGTTTTTAATTCATGGTCTATCCTTCTACAGGTTAAATTCACGTATTGGAGTTCAGGATTCTCTTCGTCAGTATAATCAGATGTGATTAATTCCACTTTTCCTGAATGGTATAGAATGAATTGATTCTCCATACCCATAAGACGAGGTATCTTATTAAAATCATCGACTGATCTAGCATAGACTAGCCTGAGTTCTTCAGAATCATCGGAACACGGAATTATTGTTTCATCACAAATAACTAGTGCAATTTTACTCAATAGATCATTTGTTTTGAAAATCCACAATCCGAATAAAAGAATCATTTTTGTGTTTTCTTTTAGAACATTTCTTTCTTTAGCTATTTCTAACAAGTTGTTAAGTTCATTTGTTTTTTCCTCACAAAGAGTTATTTCAATCTCCTTTGTCCATTCAGGGAATATATGGGGATCAATATAGGACTTTTCAACTTTCTCTAGACATTCAATCGACATATTTTAATTAAAATTGAGGAAAAGTTTTTACTTTTTAAAGTAAACCCACAGAGTTATCTCAATTTCTTTTGTCCATTCTGGGAATATATGAG
>Seq102 [organism=Xerochrysum ophiovirus_visco] RNA2 genomic sequence
CTTGTTTCCCTTTCGGAGGAGGACGTGGCCGACTAGGAGGTAGTACCAAGATCGCAATGATCAGCAACATTGCTCTATAGATTTACATGGTGAGATGGTCGCATTGACTTGTATCCACTCTTATAAATCTAAGAGACAACGGGGAATCTCCCTATTCCGAATATCCTAGTTTTTATTAAAACGAATACGATGTGAAAATTATCCAATCATCCTCTTTGAAGCTCACCAGAGGCACCTTGTTTCATGAACCACATCCTACCATCGGACGTGTTATCAACAACAAATTTGATCAAGTCTCCTTTCATCAAATGAATTGTATCACCTTCATCCATCATCCTATCAATTATTCCTTGTTTTTTTAATTGACTATAAGAAATGAGATTTGGATTGATATTGTTTCCTACAAACACATTGTTCAGCTCAATTATTTCCCCACACAAATCTAATACTAGTGAATTTATTTCAGTAACCCATAATTCACCCATTTTTGTTTTTCCTGAATGCCCTTTTAAATGAATGAAATGAAATGGAGCACCTGTATCCAAGATATAACCTATGTCGCTTGAATATGGTTTTCTAGACCACTCTTCAAGATTAATTACACAATGTGGAATTAATTCTTCTACAGATTCTTCATCAATTATAGAAGTAGAATTTCTTCTAGGAATATTGGAATTTCTTTCAGCAACATTTTCTAACAAACCGTCTACAAATGTTTCCTCAGCTCTTTCTAATTTATCCAATTTCTTTTCTGTTAATAAAGAAGCTCTTTCAAGTTTTTTTCCAATGTTCCTAAGCACAGACCCGGATTTAATTGTTTTCGGGTGACTTGTTGGATCAATGTAAAACACTTTCGATCTTTCTACTTCATATGTGCCAGGAAAATAGGATGAATGAACATAAAATCCTATCATCATGGATGCAAATGAACCAATCTTTGTTGGTTCGTTATCAACTGTTGTTATTAACTTGATTCTTTTAATATCATTTTTTGGGACAAAAAAAGACATGTTCATCTCAGACATTGACATCTCATTTATTGCAGCAGTGATACTAGCAATTACTCTATTTTCTTTACTTCCTTTCATCCTTTCATCAATTAGAGAGAATGTAATCATTTCTCCCTTATTTTTGCGTTGATCAAACAATGGACAATAAAGAATTTGCACTTTACTCAATCTCATATATGGCTTGTCAGAAACATTTACCATCTTCTTCAGTCCAGACCAAACTTGTGCTAGTGAACTGACAGTGAAAGATGCTTCACCAACCTTTCCTCTCAAATTCAACTCTACTGGTGAAAAAGCTGAATTTATTTTACCTCTAGTCATTTTGCTAAATTCAGCAGCCATGCATTGCACTTCAGGACTTAATGGTTCATCTCCTGAAAGGCTGATTATTGTTCCTTCTCCAGCTGGGAATGTTTCACTTATAGCCCTTTCAATTGATATTCGTGTTTCCGATCGTTGTAATTCCGTTGGAAGTGTTGTTGATCTCCTGAGCAATCGTAATCCAGAGTTGACAGATTCCATCGAATTGTTTTCTGTTTAACAGCAAGAACGTTTTTCCTTTCTAAA
>Seq103 [organism=Xerochrysum ophiovirus_visco] RNA3 genomic sequence
TGTAGCCATAGTTCCCTATTGACCTAGGAGTTTTATTAAAACGAAATGCAGTAGTATTGAAATACTGCAAAGAAACTTACTTTGCATTTCCAGCAACAACAACAAATTCCTTCCCATACATATTCTTCAAGGTGTCAACTGTGATTGATGAAAAGTCACATGATGAATCGGTCAAGTTTTTGTGAATTCTCGTACCAGAGGGCCCAGTCATTCCAATCAAATAAGTGTCCTTCAGAAAAGCTTTGTTGTCTTCAAGGATTAAATTGTCAACAAGATCAATTCTCCCCTTCATAGACAATGAAAATACAATTGCAGTGGTTATTTTCCTTGTCAAGTTTGTCACTGATGGTTTGAATCCATTTAGTGGATGCATTCGGAGCATTGCTTCAAAGTCGGTTTGAACAGAAAGGAGATAGTCAACAATATTGTAGGCTTTTTGCAGCTTTAGCCTTTCATTGTTCACTTTTTCAAGTTCTTCCATGTTTTTTGGAAGAGCTGGCATTGGGGCTCTCTCAAACTTTGAAGCAAGAACGGCATATTTTACTATCTTGTTTCCAGCAACAGATAGTTTGCATCTAGCACAATCAGCATCAGGTAGAGTAGCTGTGTCAACTTTCAAAAAGATTTTTTGAGGGAACTTTTTTGTTGAAGTGCTTGACAAAAGTTGAGGAATTTCATTCATCATTTTGTGTTTTCCATCCAAAAGATGTTTTGATATGTAACTCGGTATTGGTCTCATATCTTTTTCATCTATTATTGGTAAACCACCTTGAACATAAACCATGACAGTACAAGCTCTCAACAAACCCTTTCCCTTCTTAATGTTCCTGGCCATAGCACTTTCCTTCATTTTCTCAACAACAAAAACATTGAACATTCCACTTGATTTTTCATTCTTACCCAAAGCGCTGTAAAGAATAGCATCAAGAGGGAGAGTACCAGCTCCGAGATATTCAAACAAACTCCCTTCCTCATCAGTGTCAGCAAATTTGAAAACTTTAACTTCCATTGGCCCATAACCTTCTCCATCAGCAGGTAGTTCTTTGTAAAACTTGTCAAGTTCTGCTTGAACTGCCTCAATATTTACTTCAAAAGAACGAGCAGCTAGTTTTGCTCTTAATTCTTCACCTTTTATTTCTTCATCATTTTCTTCTAATTCAGGGATCCTCTCCTCTTCTTCATCTTTTTTTGTGTTAGAAACATTCCCTTCGTCTTCTTCATCTATGTCCTTGTACATGAGTTTTCCCGTTTCTTCATCTACAAACATAAGATGATCCTTGCTGGGAGTGAGAGCAAGTTCATCAAGAGTCCTGACATTGATTTTAATTTCATCTCTGTCTTTGTCAATAACTTTGAATTGCTCAAGAGTTTTCCACTCTTCTTTGCTCACTGTTTTTTGGTTTTTCTTGAACTTGTTAAGAATTTTGTTGAGGTGAGAAGCTTTGATGGTCGACATTCTGCAGCAAAATGGAATTCTATGAAAAAGTATATAATTGAAAAATTAAACCTGGTTTTTCTTGAA
>Seq104 [organism=Zostera ophiovirus] RNA1 genomic sequence
CCAAAGCTATGAAGATTAAGCTTAATACAGCAAAGGGAGATTTTAATCAAATTTTTTCCCTTTTCAGAGTCTCAATGACTGCTTTGACAAAAACAATGGCTATCACTCCTCATCTTCATAATCGTCATCTTCTTCCCAACCGATTCCTCCTTCTTCCAGTAATGCTTTACAATCATCTATTGTCATATTCTTATTTCTCTCTATTTCCTCATCTGTTAACTTAAACATACCAAATACGGAATCCCCCTCTACTTCTTTAAACAATTTCTCTTTTTCGATTTCTTTTGAATGAATATCTAGTGCTTTAAACTTTACGTTCATAATGTCAGATTGTCTCATACAATTAAACATTGTATCTTCTTCTTTATCATTTAGGAAGTTAAGTATACCAGTTGACTCTATATCCGTTAATAATTTTGCTTCATGTTCATCTATTATATGCTTTACTTTATCTCCTGTGTAGTAACTTATGTGATCTTCTATGTTATAATCTTTTGCTATTAACTTTAGATCATATTTTTCATTTATCTTTAATAATCTATTGTAAATTAATTTATAATTAACTATTAAATTTTTTGTTGCTTTGAATTTATTTTTCAACAAAACATCTTTACTCAACATAGACAACTTTGTGATCTCCTTTAGTCCACGTGTTTGTATGCCATTCCTATAACATGTCACAGCATACCTTGCAGCTCTTGATACTTCATTTATAGCTTTACCTCTTTGATCCTTAAATTTCTGTTGTCTAATTCTAGCTTTTAATAGAGAAGTGGACACTTTTTCATCATTTTTAATGTTGTGGAAGTATGCTAACCAAAGACTTCTAGTATTTAAAGAATTTTTAGTATTATTAATGACATTTAATGATAGATCTAAAAATTCATCTGCGGAAATATCTTTACATCCATCTATTATATTTTTCCCTGTTAACAACAACTCTTTGCTCACCTTTATTTCAGGAGTTAAGTCTGACCCTACATTTGATTTTAATGCTCTTGACTCTTCATAATATAAATCATATAAATTATCTATCTTGTCAGTGGTATCACTAGTATCTAAAACATAATTATCTATAGACGGAATTATCAATTTATTCCTATACTTTTCAAATAAATTATTATCAATAAATGCTCTCTGCATTGCATTACATTGTGTTTCATCAAGTAACTTGGCTATTATATTCTCATTTATTTTGTATTCTTCATCTTTGTCTACTAGTAACATTTCAATCAGTTTTTCGTCAGATATGTGTTCTTCTGTATGGTCTATAACATTTTCATATTTTCTATTCAAAATATCATAATCTGTAATATTGTTTAAATCATTTGTTAACATTTCACTTAATAAGCTCCTGTGATAACCTTTTACACTACTTTCAAATTCTTGTGTTCTCTTATTAAAGTCTATCGTCAAATAAATTATACCAGGAGAATACTGATATGGAACATAGCAATTCATTTCTACATCCTTGATTTGATCATAAAACAATTTATCAAAGTATTTTATCATTGTATTTAATCTTATGATAACTTTTTTCTTGAAAAACTTCATATCATCAATTATGTCTTTCAAACAATCTTTGGTATTAGTTACATGAGATGCATCTATTAAGAATATAGATGATCCTATATAATTCATATAATTATTTCTATCAAATGAATTAAAATTTGATTTTTCTTCTCTCATACCTATGATCCTGTTTATAATGTTATACCCATCATTTCTTGATATCGAGATATGATCAACTTTTTCTTCAATCATTGCAAGATGAAAATCACCTCTGCCTCCAAATAAATCAATGATTTGGTCTTCACTTCTTATAAATCTATTATTTTTCAATGTTTGTATTAATGATATTGCAGTAGGATATATATCAGACATAGTTGGAGATGACAAATGTTTAGGTCTCAAACTTAATGCACAAATCATCTCATAAGCTCTAACTGCAGAAGATAATCCCTTTTTATCTACTAAATCTTTACTTGTCACACTTATTTCTCTAAACATTATATTTCCAAAAACATTGTTATCATTCTTTTCAATGTAGTGATGGAACTCAGTAGAGAAGTATTCGTTGATCTTGTTTTGATGAATATTCATTTTATTTAACATTTCATATACAATGTGTACTTGTTCAGTGATTTCATATGGTTCGTATGATAATATGGGCATCACATCAACAATTGCTCTAAATATCTTTTGATCTCTAGTATAAATTTGTAGCTTTCCAGATTTGAGACCTCGAATATTTTTCCTTGTATTTTCCAGTGTTCTTTTCTCCATTATATGAAGTTTATAATTTCCATTATTAAGTGTATCAAGCTTATATATCATACTAGTTGCCATAATGAATAAACGTAATACAATAAATCTCATATCATTACTATATCCTTTATCCATCAATTCATCAAACCATTTGGGTTGTAATGGATTTAAATACATGTGATCGTAAAGAATGGATCTGATAATACATTTTGAAGGAGTGTCACTTTCAATTATGTTCAATCCTGCATAGAACTTGTAAAATAAATGATACAAATTTTCCTTTGATCCGAATGTATCCTCTAAATTTGGTACTAACTTCCTAAGTGTCTTTTCAGGTATTAAGCATACAGAGGATTCAAATGAGTTATCCATGTAACGTTTTATATTTATATATGCTGTTTGTATTGTCATTTCAGTCTCACTACTACTTATCAGCTGGTTTATGAATGACTTTTCTAAATCTTCATCTACTGCTATAAAATTGGAAAAAGTGAGATACAGTGGTCCCCTTTCTATCAATTCATTAACTTTGATTATGTTCGATTCTTTCAACTTCCGTAAAACACTTGGATAACCTATATTGAATAAATTGAAAGTAACATCTTTTGCATATCTCATAACATCTTCAGTTAGAGTAAGTCTTAATGCTTTATCTTTTCTTGTGTGAGTTATAGATAAACTAACTCTTAGATATGTCATCACATACTGTAGATTTACATTATGATCTTTTCCTCCAGATTTCATTATAAAGTCTCTTATCCTACTCAAATCCCATTTAGTAGTTTCCTTATTAGATGATAAGTCTCCAGTTTTAGGATTGAAATTTGCAGTTAATGCCCTATGAAAAAACCTTCCACCTTTTGGAGATGTCACATATTTTTCAAGATTGTAATAATTTCCATGACTAAATGTTGACAAGGATCTATTACACACTTCTATTAAACACAATTTTTCATCATCACTTATTTTTGAATATTTCTTCAGTTCCATCAGTATCCATTTTGTATATCTAACTAAATCAAATGCCATAAATATTAACTTGTTTTTGAAGAAACCCTCAATTCCAATTTCTCTTTCAAATTTTGCCAGATTTGTATGAGATTTTACAGGAGGTCTTGCACATATTTTATTATTGATTTTTTGAGTATTTGGCACATTGATAGGTTGTATAATAGTATCGTGAGAAAATGAGACAAGCTTTCCCATAACCGGTAATTCTTCTATGCCAATAAATTTCAATTGTATTATTTCATCATTCTTCATGTACTTCAGACAATGTTCTCTCGCTAGAAACAAATGATCATAATCTAGTATAGGATATTTGTTCAATTTCACCTTTCTATTGTAATTAATAGACCAAGCTTTGTTCCTAATTTTATTTAGAATCTTACCTCCAAGCATCATTTTCATAGTACCAGAAGAATCTATCTTGTTCAATATTTCACTTATATAATTGAAAATTGTACATTCCTTGTATTTTCCTGTTATCCTGCAAGAAAAGCAATCCTTAAAAGTTCTCAACAACATCATATCAAACTCTTCTTCTGATTCATCATTATCAATGCTCATATATTTTAACAAATCTGGGTTTCTTGTATATTCTTTTAACTTCAATTTTAATATATCATTTAATAATGTTTTAGTATCAACAAACCCACCTGACAAAGGGAAAGGTGTAGTCAAATATTGCCTGGCATTTGTTGATGGATTAATCAATTTTCCAAACAGTTTTGAATTATCTCTCTTAAGGAATCCTTGTATATATGATATTCTCTTAACATTAGATAATGAATATCCAGATATCAATGTGTCAGGCATAGGTGTTAGAGAATAACCGTAACAACTTGTTGGTGCATACATTAACATTAATAACAATTCTAAAATTCTAATATTCTTTCTATGAAAGTGTATGAAGTTAACAGTATCATGTCTACTAGTTGGCAAAGACTTCATATCAAAATCAGTTGTTAAATCTTTCGTTTGTGCCTTCAACAATAACATTTCTCTAACATAATTTTTGTTTGACACTAAGAATCTATGATCTAATTCAACTTCTTCAGGAATTTTCAGTAAAAACCTTTTAAAGCTACTAGCCAATAACTTTAGAACACGATAATTCCGTAATATTGTCTGAATATGGATTTCAGTGGACCGGAAACAAGCAGAATTGTACCCTGAGTCTATCAATCCTGACATCTCTTGATCATCATATAATAACCCTGAACCATTGGGAGATATTGACATAAATTTCTTATAATTCGTTTCTATATATTCTTCATATGTATAATGCTCTTTCAACATGCTACATCTTCCATTGGTAACTTGAGTTTGTGACAACTTTACTAGTAATCCCATATCTGAACCAAACCTTTGAATATTTTGAATTATATTATTCAACTTGTTTCTGTCCATATTCTTCTGTACAAAAACACCACATGAATCATCAGAATAAGTTGTTGCTATATACTGTTTCATCCCCATGTTTGAGAACATATCTTCAAGCATTAACTGTGATTGTATTCCCCATAATGATCCAAACCAGCCCTCAATAGCACCCTTTTGACCCTTTGAATAGTATACACTATCTCTCCATTTATCTTCAGAAATGACTGTAATATTAGAAAATAGATATGCTAATGATGTAAATTTTTCATAGAAAGGTTCTCCAGAATAACTTCCATACATGTTTGCTATTTCTTCAAGTAAGAACAATGTATTCTCAGGTCTCTGTGAAGTGTTGTGACCCGAATAATCTAGAAACAATGAATAAGAATCATCTTCAGCTAATATCATTGACATCTTGTGCATTGTTTCTCTTCTTTTATCATCTGTCATAGTCATCATCTGTCCTGGTAACAGTTTCATTGCTCTCTTGACAAACTCCATCATTGTACTAACCCACAATTTCAAATTAAAAGATGCTATACCAAAGTATCTAGCTTTTTCTTTTAGTTCCTTTTCTTTTTCACTAAGTCTTACCAGAAAATGCTTTCTATGATTGAATAATATTTCGTCTTTTCTATCAACTATCTTGATGTTTCTAGTCTCTTGATAATCTGAACTGAATATATACAATTCTTCTTCTCTAATTTTGCTTATATCATTTCCTATGTAATAACTTATCTCTTTAACTGTATTATTATGTGAATTATAATTATCTGATGTGCAGGCTTTATCTATTATCCTTGTCTGTAAGTTGATTTCTTGACCTGGTTCTAAAAATTTTCCTAATGTCAAATTGTTATATAATGTCAGATCAGATATGATTAAATTAGAATAGTCTGAAGATGATGCCATCTTCTCCAGTTCATATGCAAGTGACTCAGGAACATCATATAATTTTGGAACAACTCCATATTTTTTGATAAACTCTATTATAACTTTCTTTCTGAATAATGATCTCAATCTTTTAATTGTGTTCTCATTCACAGGATTTTTTTGCAATCCTCCCTCTGTGTCTGTTTCTGCCAATGACATCCTTATACATTGAGACACTGAACTTTGAAGACACAAATTAACAAGCTTTTCAGTATAAAATGGACTGACTTTTATAGATTCAATTAAATTATCCATTAAAGGCATAGAAGATGATTTCTTCCTATAATCAGACATTAATAAACAAGTTTGCTCATACAAACCTGCCAGTCCTACTCTTTTGCTAGTTTCAGGAATATCTAATAATGATTTCATATATTCTAAAAAGCTCCTCTCGACATAACCTAGATTGATATCATTCATCATATTTAATGTCATCATGTTATCAGTAATAAACATAGTGTAACTTAACATTTCCAATCTGCCCACATGTACTATATCTTCATCTGCAAAATTGTACGATGAGATAACATTTGATATAAACATGTTCAAATTCATTTCAGGATAATCTTTGAATTCTACAAGAACAAGACTGTTTCCTGTAATATGTGTTAATACATTTATTCTTTTACCTTCATAAAAGCTCACATTTCTTTTAATTTTCTTTCGATTCTCCCTTGAGCTACTGTTGATTTTTATCATTTTATTGATTGTTTCAAATATATCTAGTACCCAATGGATTTTACATGATTCTTCTGACATCTCTATATTTTCACTAATATGATATTTGTCTTCCATATTCTTCTCAGTCAAATGTTGTGATAAGTTGTCTGCTTCCATTGAATATAACATCTTTGACATTGTAAATATATCAGCACATTCGACTGAAGGTGAGGCTATTTTCATTAATCTCTTATACAAATGGATAGCTGAATATTGATTATGATTATAATGATTTATAGGATGAAGTGATTTCATATCAGAAAGATAAGCAGTTCTCCAATGATACAATGAAAATTGATCTTTCTTTGACCATTTTTCAGGATACAGATTTCCTAACATCATTTCGATATTTTCATCCGATAAAGATTTATAAGGACTATCAATTTTTGTAATCAAAGCAGGAGTACTCTCTTTAGTCAATATCCAATAATCAAAGTTCACATTTACCAGATGATTATGTTTTATGGGTATTTCAAATGATACTGGTTCAGATTCCATTTCATCCTCATTTCTTATAGAGCGATAAAGTTCAGAATAATGATCACTCATCTCTATCAGCAACTTGAACACGCAAGGATGTTGAAGCTCATTAATGTTATATCTTTCTAGCAAGTCACTTATGTTCGCAGAATGTTGGTCCATTGTTTTCTATTCAAATTTTAGTTTATTTAAAACCATTCTCATTAATTAACATGATCAAATTATCATTCAACAAACAGAAAATGATTTTCATGCAATTTCTTTAGAGTTGAATTTAACTTGTGCCTTCTAGATCTAACTTTTCTCTTTCTTTTTCTTAGTGCACTCATTTCATCATCATCATGCATTAACTTCTCATATGGCAAATCAACAACTCCCCTAGTGTCTAAATAGATTGTAATTTCACAAGATGCTTGAACTATCATATCACAAATAAACATGATATCTTTATGCTCAATCATCATCTTTCTGACATCATTTGTAATAAACACAGACATTTCTTCTATTTCGATCACTTGTGTATTGTAAAACATGCTATCAACCACTATCAAACCCATTGGATTCATAGGATAATCACGAATTTTATCATCTATTAACCATGATCCAAACAAGCACCTTGTTAATACTTTATTCGTGATAATCAGATTCTCTAAAAATTCCATATACCTTCGATTTCTCAGCTTTAAACTCTCATCAGCTTTCAAGTTACCCATGAACAGACCATCCAAAGTGAAGAACTTTATATTGCGACAATCATAACACAATTCTTCAGTATGGTCAATTGGGTCAACAGATGAAATGTACATATCCGGAAGAGACATATGCACGAGAGGCCGATCAGCTAAATTGTTATAAATGAGATCGAGAGAGTCCATGATTTAGAGTGATCTGTTGACAGCGTAAATTACGTTTAAGACCATCCAAAGTGAAGAACTTTATATTGCGACAATCATAACACAATT
>Seq105 [organism=Zostera ophiovirus] RNA3 genomic sequence
ATGTATCTTCTGACTGAAACACACAAAAAAAGTTTGTTTAAAGCCCCATCAAAACGCAGCACAAAATATCAGCAAAACAGACTAACAAACTGTTCATTGTTTACCCCAAACCCCTCTGATCGTTTCAATTGACAAGCCACTGAAGTCAGCAACGCTCTCATCGAATACAGGATAAGTCCTTATATTCGAATCAATGTCATTGCTGGTACTAATTCCCCAGAAATCGATGTCTTTCTTCCACGACAGACGATTTTCAGAGACGACACGAGATGCCATCTGTCTCAGACCATCTATTGAAAGGCTATAGAGAACAGCATGTGTCAATTTCTTCGTCAATCCAGGAAGAATGACTTTCGTTTCAGAGAAGGGATGATTCATACATTGTGCTTCAAAATCACTTTCTAAGCTTGCCAGAAAAGTCCTTATCTCAATAGAAAATGCAATCTTTATATTGTCAGCCTCTAAATTCAGTCGATTGTGAGCAGGGGTAAACATAAATCTGTTTTCAAAACAATTCGCCATCGCAGCATACCGGATAACTCTATTACCAGCAACATTGAGACGACAGCGAGCAACACAAATTGAAGGAAGAAGATTTGATATATCAGGAAACAGAAAAGCACTACCAGGAAATTTCTTTAAACTCGCAGAAGAAAGCAAATTGGCTAATTCACCTTGGTTCTTCAGCTCATTATGAAAAACAGTTTCACGGATAAACTTTGGTAACTGTTTTGTTTCATTGAGCTGAGGAAGATAACCTTGATTATAGACAAACACAAAAGCAGATGTCAGTGCTTTGTGTCCAACAGAAATCTTGCGACAAATTTCAGCATCAGAAATGGTAAAAGTTCCATCAGGGTTCGGAGGAAGAGTGCTAATATCAAAAGCGTCAATATTGCTTTTCATGAAATGCTTGAACAGTATAGCATCTATAACCCGAGTGCCAGCACCTATTAGAGACCGGAATGTGGATTCAGAGTTCTCAAAGAAGACAATTTTCACCTCTTTCGGATCATATGTGTTATATTCACCAGGTATCTCTCTAAGACATTCAATCAGAGAATCAGTGATATCATCTTTCCGAACTCCCAGGGCAACAGAGTTAAAGATCCTATTCAATTCTGCTACACTGACATTACGTGTACCAGATGAACTGCCAGCACTGAAAACTGATGAAGCAGGTCTAGGATTAATAGCTGGAGCAGGAACAATGACTTCATCTCGAACATAATCGACATTACCATCTTTATCCCAAAGAACCAGTCTATTTCTCTCATTGACAGGAAGCAAGAAACTGACAGCCAAATCTAGTTTCCTAGTTCTGACATATTTCCCATGAGCATCAACATCAAAAAATCCTCTTCCCTTGAGAACTTCTCGACTTTGCTCATCTGTCAAGACTGAACGAGCGAGTGCTAAGAATTCATCAACGCTGAGACGTGAACTCTCCATTTCTTACAAATAAGTGACAATGGAAGAAGGCTGAAAACTACAAAAAGAGCAGGAGTGTGAAACGAGAAGATCGGGAAAGTCTGTGAGAAGGGATTTGTTCACAAGGTTGAAACTGAGCATACGCGCAAAAAGATATCA
```
